# Expanded stoichiometric model of chondrocyte metabolism: response to cyclical shear and compressive loading

**DOI:** 10.64898/2026.03.01.708861

**Authors:** Aubrey H. Kimmel, Adrienne D. Arnold, Ayten E. Erdogan, Ronak Kommineni, Erik P. Myers, Breschine Cummins, Ross P. Carlson, Ronald K. June

## Abstract

Cartilage deterioration is a hallmark osteoarthritis, and there is substantial interest in developing strategies for cartilage repair. Cyclical mechanical stimulation has been known for decades to drive synthesis of cartilage matrix proteins. Matrix synthesis requires activation of central metabolism for producing precursors to non-essential amino acids required for protein translation. However, there are gaps in knowledge regarding how mechanical stimuli affect chondrocyte central metabolism. Here, we find that cyclical shear and compression drive differences in chondrocyte central metabolism in a sex-dependent manner. Based on established biochemistry, we developed and tested a stoichiometric model containing 139 metabolites and 172 reactions from central metabolism that includes production of key cartilage matrix proteins. We then used experimental metabolomics data from shear and compressive stimulation of osteoarthritic chondrocytes to constrain this model and ran multiple simulations examining the potential for producing matrix proteins and ATP. Our results show that both shear and compression can stimulate osteoarthritic chondrocyte metabolism in a manner consistent with production of cartilage matrix proteins, with notable differences between male and female chondrocytes. Additionally, and importantly, our simulation results suggest that nitrogen availability is a key limitation to chondrocyte synthesis of matrix proteins. These results are a starting point for using central metabolism of chondrocytes to optimize synthesis of matrix proteins for cartilage repair. For example, increasing glutamine levels in the presence of cyclical compression has potential to increase production of both types II and VI collagen. These strategies have potential for improving cartilage tissue engineering and repair.

## Supplementary material for "Expanded stoichiometric model of chondrocyte metabolism: response to cyclical shear and compressive loading": SI_4.xml

```
<?xml version="1.0" encoding="UTF-8"?>
<sbml xmlns="http://www.sbml.org/sbml/level3/version1/core" level="3" version="1" fbc:required="false" xmlns:fbc="http://www.sbml.org/sbml/level3/version1/fbc/version2">
   <model id="CNA_Central_Energy_Ebru_ALL" name="Central Energy Ebru ALL" fbc:strict="true">
      <listOfCompartments>
         <compartment id="External_Species" constant="true"/>
         <compartment id="Internal_Species" constant="true"/>
      </listOfCompartments>
      <listOfSpecies>
         <species id="_R__methylmalonyl_CoA" name="(R)-methylmalonyl-CoA" constant="false" hasOnlySubstanceUnits="false" compartment="Internal_Species" boundaryCondition="false"/>
         <species id="_S__1_pyrroline_5_carboxylate" name="(S)-1-pyrroline-5-carboxylate" constant="false" hasOnlySubstanceUnits="false" compartment="Internal_Species" boundaryCondition="false"/>
         <species id="_S__methylmalonyl_CoA" name="(S)-methylmalonyl-CoA" constant="false" hasOnlySubstanceUnits="false" compartment="Internal_Species" boundaryCondition="false"/>
         <species id="2_oxobutanoate" name="2-oxobutanoate" constant="false" hasOnlySubstanceUnits="false" compartment="Internal_Species" boundaryCondition="false"/>
         <species id="2_oxoglutarate" name="2-oxoglutarate" constant="false" hasOnlySubstanceUnits="false" compartment="Internal_Species" boundaryCondition="false"/>
         <species id="2_phospho_D_glycerate" name="2-phospho-D-glycerate" constant="false" hasOnlySubstanceUnits="false" compartment="Internal_Species" boundaryCondition="false"/>
         <species id="3_phospho_D_glycerate" name="3-phospho-D-glycerate" constant="false" hasOnlySubstanceUnits="false" compartment="Internal_Species" boundaryCondition="false"/>
         <species id="3_phospho_D_glyceroyl_phosphate" name="3-phospho-D-glyceroyl-phosphate" constant="false" hasOnlySubstanceUnits="false" compartment="Internal_Species" boundaryCondition="false"/>
         <species id="3_phosphooxypyruvate" name="3-phosphooxypyruvate" constant="false" hasOnlySubstanceUnits="false" compartment="Internal_Species" boundaryCondition="false"/>
         <species id="4_aminobutanoate" name="4-aminobutanoate" constant="false" hasOnlySubstanceUnits="false" compartment="Internal_Species" boundaryCondition="false"/>
         <species id="4a_hydroxytetrahydrobiopterin" name="4a-hydroxytetrahydrobiopterin" constant="false" hasOnlySubstanceUnits="false" compartment="Internal_Species" boundaryCondition="false"/>
         <species id="5_oxo_L_proline" name="5-oxo-L-proline" constant="false" hasOnlySubstanceUnits="false" compartment="Internal_Species" boundaryCondition="false"/>
         <species id="5_10_methylenetetrahydrofolate" name="5,10-methylenetetrahydrofolate" constant="false" hasOnlySubstanceUnits="false" compartment="Internal_Species" boundaryCondition="false"/>
         <species id="5_6_7_8_tetrahydrobiopterin" name="5,6,7,8-tetrahydrobiopterin" constant="false" hasOnlySubstanceUnits="false" compartment="Internal_Species" boundaryCondition="false"/>
         <species id="6_Phosphogluconolactone" name="6-phospho-D-glucono-1,5-lactone" constant="false" hasOnlySubstanceUnits="false" compartment="Internal_Species" boundaryCondition="false"/>
         <species id="6_7_dihydrobiopterin" name="6,7-dihydrobiopterin" constant="false" hasOnlySubstanceUnits="false" compartment="Internal_Species" boundaryCondition="false"/>
         <species id="acetyl_CoA" name="acetyl-CoA" constant="false" hasOnlySubstanceUnits="false" compartment="Internal_Species" boundaryCondition="false"/>
         <species id="adenosine" name="adenosine" constant="false" hasOnlySubstanceUnits="false" compartment="Internal_Species" boundaryCondition="false"/>
         <species id="ADP" name="ADP" constant="false" hasOnlySubstanceUnits="false" compartment="Internal_Species" boundaryCondition="false"/>
         <species id="ammonium" name="ammonium" constant="false" hasOnlySubstanceUnits="false" compartment="Internal_Species" boundaryCondition="false"/>
         <species id="ammonium_ext" name="ammonium_ext" constant="false" hasOnlySubstanceUnits="false" compartment="External_Species" boundaryCondition="true"/>
         <species id="AMP" name="AMP" constant="false" hasOnlySubstanceUnits="false" compartment="Internal_Species" boundaryCondition="false"/>
         <species id="ATP" name="ATP" constant="false" hasOnlySubstanceUnits="false" compartment="Internal_Species" boundaryCondition="false"/>
         <species id="ATPm" name="ATPm" constant="false" hasOnlySubstanceUnits="false" compartment="External_Species" boundaryCondition="true"/>
         <species id="carbamoyl_P" name="carbamoyl-P" constant="false" hasOnlySubstanceUnits="false" compartment="Internal_Species" boundaryCondition="false"/>
         <species id="citrate" name="Citrate" constant="false" hasOnlySubstanceUnits="false" compartment="Internal_Species" boundaryCondition="false"/>
         <species id="CO2" name="CO2" constant="false" hasOnlySubstanceUnits="false" compartment="Internal_Species" boundaryCondition="false"/>
         <species id="CO2_ext" name="CO2_ext" constant="false" hasOnlySubstanceUnits="false" compartment="External_Species" boundaryCondition="true"/>
         <species id="CoA" name="Coenzyme" constant="false" hasOnlySubstanceUnits="false" compartment="Internal_Species" boundaryCondition="false"/>
         <species id="collagen_VI" name="collagenVI" constant="false" hasOnlySubstanceUnits="false" compartment="Internal_Species" boundaryCondition="false"/>
         <species id="collagen_VI_ext" name="collagenVI_ext" constant="false" hasOnlySubstanceUnits="false" compartment="External_Species" boundaryCondition="true"/>
         <species id="collagen_II" name="collagenII" constant="false" hasOnlySubstanceUnits="false" compartment="Internal_Species" boundaryCondition="false"/>
         <species id="collagen_II_ext" name="collagenII_ext" constant="false" hasOnlySubstanceUnits="false" compartment="External_Species" boundaryCondition="true"/>
         <species id="D_erythrose_4_phosphate" name="D-erythrose-4-phosphate" constant="false" hasOnlySubstanceUnits="false" compartment="Internal_Species" boundaryCondition="false"/>
         <species id="D_fructose_1_6_bisphosphate" name="D-fructose-1,6-bisphosphate" constant="false" hasOnlySubstanceUnits="false" compartment="Internal_Species" boundaryCondition="false"/>
         <species id="D_fructose_6_phosphate" name="D-fructose-6-phosphate" constant="false" hasOnlySubstanceUnits="false" compartment="Internal_Species" boundaryCondition="false"/>
         <species id="D_gluconate_6_phosphate" name="D-gluconate-6-phosphate" constant="false" hasOnlySubstanceUnits="false" compartment="Internal_Species" boundaryCondition="false"/>
         <species id="D_glucose" name="D-glucose" constant="false" hasOnlySubstanceUnits="false" compartment="Internal_Species" boundaryCondition="false"/>
         <species id="D_glucose_ext" name="D-glucose_ext" constant="false" hasOnlySubstanceUnits="false" compartment="External_Species" boundaryCondition="true"/>
         <species id="D_glucose_6_phosphate" name="D-glucopyranose" constant="false" hasOnlySubstanceUnits="false" compartment="Internal_Species" boundaryCondition="false"/>
         <species id="D_glyceraldehyde_3_phosphate" name="D-glyceraldehyde-3-phosphate" constant="false" hasOnlySubstanceUnits="false" compartment="Internal_Species" boundaryCondition="false"/>
         <species id="D_ribose_5_phosphate" name="D-ribose-5-phosphate" constant="false" hasOnlySubstanceUnits="false" compartment="Internal_Species" boundaryCondition="false"/>
         <species id="D_ribulose_5_phosphate" name="D-ribulose-5-phosphate" constant="false" hasOnlySubstanceUnits="false" compartment="Internal_Species" boundaryCondition="false"/>
         <species id="D_sedoheptulose_7_phosphate" name="D-sedoheptulose-7-phosphate" constant="false" hasOnlySubstanceUnits="false" compartment="Internal_Species" boundaryCondition="false"/>
         <species id="D_xylulose_5_phosphate" name="D-xylulose5-phosphate" constant="false" hasOnlySubstanceUnits="false" compartment="Internal_Species" boundaryCondition="false"/>
         <species id="di_P" name="Di/Pyrophosphate" constant="false" hasOnlySubstanceUnits="false" compartment="Internal_Species" boundaryCondition="false"/>
         <species id="di_P_ext" name="di-P_ext" constant="false" hasOnlySubstanceUnits="false" compartment="External_Species" boundaryCondition="true"/>
         <species id="fumarate" name="Fumarate" constant="false" hasOnlySubstanceUnits="false" compartment="Internal_Species" boundaryCondition="false"/>
         <species id="gamma_L_glutamyl_5_phosphate" name="gamma-L-glutamyl-5-phosphate" constant="false" hasOnlySubstanceUnits="false" compartment="Internal_Species" boundaryCondition="false"/>
         <species id="gamma_L_glutamyl_L_cysteine" name="gamma-L-glutamyl-L-cysteine" constant="false" hasOnlySubstanceUnits="false" compartment="Internal_Species" boundaryCondition="false"/>
         <species id="GDP" name="GDP" constant="false" hasOnlySubstanceUnits="false" compartment="Internal_Species" boundaryCondition="false"/>
         <species id="glutathione" name="glutathione" constant="false" hasOnlySubstanceUnits="false" compartment="Internal_Species" boundaryCondition="false"/>
         <species id="glycerone_phosphate" name="glycerone_phosphate" constant="false" hasOnlySubstanceUnits="false" compartment="Internal_Species" boundaryCondition="false"/>
         <species id="glycine" name="glycine" constant="false" hasOnlySubstanceUnits="false" compartment="Internal_Species" boundaryCondition="false"/>
         <species id="glycine_ext" name="glycine_ext" constant="false" hasOnlySubstanceUnits="false" compartment="External_Species" boundaryCondition="true"/>
         <species id="glyoxylate" name="glyoxylate" constant="false" hasOnlySubstanceUnits="false" compartment="Internal_Species" boundaryCondition="false"/>
         <species id="GTP" name="GTP" constant="false" hasOnlySubstanceUnits="false" compartment="Internal_Species" boundaryCondition="false"/>
         <species id="GTPm" name="GTPm" constant="false" hasOnlySubstanceUnits="false" compartment="External_Species" boundaryCondition="true"/>
         <species id="H" name="H+" constant="false" hasOnlySubstanceUnits="false" compartment="Internal_Species" boundaryCondition="false"/>
         <species id="H_ext" name="H_ext" constant="false" hasOnlySubstanceUnits="false" compartment="External_Species" boundaryCondition="true"/>
         <species id="H_pmf" name="H_pmf" constant="false" hasOnlySubstanceUnits="false" compartment="Internal_Species" boundaryCondition="false"/>
         <species id="H2O" name="H2O" constant="false" hasOnlySubstanceUnits="false" compartment="Internal_Species" boundaryCondition="false"/>
         <species id="H2O_ext" name="H2O_ext" constant="false" hasOnlySubstanceUnits="false" compartment="External_Species" boundaryCondition="true"/>
         <species id="HCO3" name="HCO3" constant="false" hasOnlySubstanceUnits="false" compartment="Internal_Species" boundaryCondition="false"/>
         <species id="HCO3_ext" name="HCO3_ext" constant="false" hasOnlySubstanceUnits="false" compartment="External_Species" boundaryCondition="true"/>
         <species id="isocitrate" name="Isocitrate" constant="false" hasOnlySubstanceUnits="false" compartment="Internal_Species" boundaryCondition="false"/>
         <species id="l_alanine" name="l-alanine" constant="false" hasOnlySubstanceUnits="false" compartment="Internal_Species" boundaryCondition="false"/>
         <species id="l_alanine_ext" name="l-alanine_ext" constant="false" hasOnlySubstanceUnits="false" compartment="External_Species" boundaryCondition="true"/>
         <species id="l_arginine" name="l-arginine" constant="false" hasOnlySubstanceUnits="false" compartment="Internal_Species" boundaryCondition="false"/>
         <species id="l_arginine_ext" name="l-arginine_ext" constant="false" hasOnlySubstanceUnits="false" compartment="External_Species" boundaryCondition="true"/>
         <species id="L_arginino_succinate" name="L-arginino-succinate" constant="false" hasOnlySubstanceUnits="false" compartment="Internal_Species" boundaryCondition="false"/>
         <species id="l_asparagine" name="l-asparagine" constant="false" hasOnlySubstanceUnits="false" compartment="Internal_Species" boundaryCondition="false"/>
         <species id="l_asparagine_ext" name="l-asparagine_ext" constant="false" hasOnlySubstanceUnits="false" compartment="External_Species" boundaryCondition="true"/>
         <species id="l_aspartate" name="l-aspartate" constant="false" hasOnlySubstanceUnits="false" compartment="Internal_Species" boundaryCondition="false"/>
         <species id="l_aspartate_ext" name="l-aspartate_ext" constant="false" hasOnlySubstanceUnits="false" compartment="External_Species" boundaryCondition="true"/>
         <species id="l_citrulline" name="l-citrulline" constant="false" hasOnlySubstanceUnits="false" compartment="Internal_Species" boundaryCondition="false"/>
         <species id="l_cystathionine" name="l-cystathionine" constant="false" hasOnlySubstanceUnits="false" compartment="Internal_Species" boundaryCondition="false"/>
         <species id="l_cysteine" name="l-cysteine" constant="false" hasOnlySubstanceUnits="false" compartment="Internal_Species" boundaryCondition="false"/>
         <species id="l_cysteine_ext" name="l-cysteine_ext" constant="false" hasOnlySubstanceUnits="false" compartment="External_Species" boundaryCondition="true"/>
         <species id="L_cysteinylglycine" name="L-cysteinylglycine" constant="false" hasOnlySubstanceUnits="false" compartment="Internal_Species" boundaryCondition="false"/>
         <species id="l_glutamate" name="l-glutamate" constant="false" hasOnlySubstanceUnits="false" compartment="Internal_Species" boundaryCondition="false"/>
         <species id="l_glutamate_ext" name="l-glutamate_ext" constant="false" hasOnlySubstanceUnits="false" compartment="External_Species" boundaryCondition="true"/>
         <species id="L_glutamate_5_semialdehyde" name="L-glutamate-5-semialdehyde" constant="false" hasOnlySubstanceUnits="false" compartment="Internal_Species" boundaryCondition="false"/>
         <species id="l_glutamine" name="l-glutamine" constant="false" hasOnlySubstanceUnits="false" compartment="Internal_Species" boundaryCondition="false"/>
         <species id="l_glutamine_ext" name="l-glutamine_ext" constant="false" hasOnlySubstanceUnits="false" compartment="External_Species" boundaryCondition="true"/>
         <species id="l_histidine" name="l-histidine" constant="false" hasOnlySubstanceUnits="false" compartment="Internal_Species" boundaryCondition="false"/>
         <species id="l_histidine_ext" name="l-histidine_ext" constant="false" hasOnlySubstanceUnits="false" compartment="External_Species" boundaryCondition="true"/>
         <species id="l_homocysteine" name="l-homocysteine" constant="false" hasOnlySubstanceUnits="false" compartment="Internal_Species" boundaryCondition="false"/>
         <species id="l_isoleucine" name="l-isoleucine" constant="false" hasOnlySubstanceUnits="false" compartment="Internal_Species" boundaryCondition="false"/>
         <species id="l_isoleucine_ext" name="l-isoleucine_ext" constant="false" hasOnlySubstanceUnits="false" compartment="External_Species" boundaryCondition="true"/>
         <species id="l_leucine" name="l-leucine" constant="false" hasOnlySubstanceUnits="false" compartment="Internal_Species" boundaryCondition="false"/>
         <species id="l_leucine_ext" name="l-leucine_ext" constant="false" hasOnlySubstanceUnits="false" compartment="External_Species" boundaryCondition="true"/>
         <species id="l_lysine" name="l-lysine" constant="false" hasOnlySubstanceUnits="false" compartment="Internal_Species" boundaryCondition="false"/>
         <species id="l_lysine_ext" name="l-lysine_ext" constant="false" hasOnlySubstanceUnits="false" compartment="External_Species" boundaryCondition="true"/>
         <species id="l_methionine" name="l-methionine" constant="false" hasOnlySubstanceUnits="false" compartment="Internal_Species" boundaryCondition="false"/>
         <species id="l_methionine_ext" name="l-methionine_ext" constant="false" hasOnlySubstanceUnits="false" compartment="External_Species" boundaryCondition="true"/>
         <species id="l_ornithine" name="l-ornithine" constant="false" hasOnlySubstanceUnits="false" compartment="Internal_Species" boundaryCondition="false"/>
         <species id="l_phenylalanine" name="l-phenylalanine" constant="false" hasOnlySubstanceUnits="false" compartment="Internal_Species" boundaryCondition="false"/>
         <species id="l_phenylalanine_ext" name="l-phenylalanine_ext" constant="false" hasOnlySubstanceUnits="false" compartment="External_Species" boundaryCondition="true"/>
         <species id="l_proline" name="l-proline" constant="false" hasOnlySubstanceUnits="false" compartment="Internal_Species" boundaryCondition="false"/>
         <species id="l_proline_ext" name="l-proline_ext" constant="false" hasOnlySubstanceUnits="false" compartment="External_Species" boundaryCondition="true"/>
         <species id="l_serine" name="l-serine" constant="false" hasOnlySubstanceUnits="false" compartment="Internal_Species" boundaryCondition="false"/>
         <species id="l_serine_ext" name="l-serine_ext" constant="false" hasOnlySubstanceUnits="false" compartment="External_Species" boundaryCondition="true"/>
         <species id="l_threonine" name="l-threonine" constant="false" hasOnlySubstanceUnits="false" compartment="Internal_Species" boundaryCondition="false"/>
         <species id="l_threonine_ext" name="l-threonine_ext" constant="false" hasOnlySubstanceUnits="false" compartment="External_Species" boundaryCondition="true"/>
         <species id="l_tryptophan" name="l-tryptophan" constant="false" hasOnlySubstanceUnits="false" compartment="Internal_Species" boundaryCondition="false"/>
         <species id="l_tryptophan_ext" name="l-tryptophan_ext" constant="false" hasOnlySubstanceUnits="false" compartment="External_Species" boundaryCondition="true"/>
         <species id="l_tyrosine" name="l-tyrosine" constant="false" hasOnlySubstanceUnits="false" compartment="Internal_Species" boundaryCondition="false"/>
         <species id="l_tyrosine_ext" name="l-tyrosine_ext" constant="false" hasOnlySubstanceUnits="false" compartment="External_Species" boundaryCondition="true"/>
         <species id="l_valine" name="l-valine" constant="false" hasOnlySubstanceUnits="false" compartment="Internal_Species" boundaryCondition="false"/>
         <species id="l_valine_ext" name="l-valine_ext" constant="false" hasOnlySubstanceUnits="false" compartment="External_Species" boundaryCondition="true"/>
         <species id="lactate" name="Lactate" constant="false" hasOnlySubstanceUnits="false" compartment="Internal_Species" boundaryCondition="false"/>
         <species id="lactate_ext" name="lactate_ext" constant="false" hasOnlySubstanceUnits="false" compartment="External_Species" boundaryCondition="true"/>
         <species id="malate" name="Malate" constant="false" hasOnlySubstanceUnits="false" compartment="Internal_Species" boundaryCondition="false"/>
         <species id="N6___R__lipoyl__L_lysine" name="N6-[(R)-lipoyl]-L-lysine" constant="false" hasOnlySubstanceUnits="false" compartment="Internal_Species" boundaryCondition="false"/>
         <species id="N6_aminomethyldihydrolipoyl_L_lysine" name="N6-aminomethyldihydrolipoyl-L-lysine" constant="false" hasOnlySubstanceUnits="false" compartment="Internal_Species" boundaryCondition="false"/>
         <species id="N6_dihydrolipoyl_L_lysine" name="N6-dihydrolipoyl-L-lysine" constant="false" hasOnlySubstanceUnits="false" compartment="Internal_Species" boundaryCondition="false"/>
         <species id="NAD" name="NAD+" constant="false" hasOnlySubstanceUnits="false" compartment="Internal_Species" boundaryCondition="false"/>
         <species id="NADH" name="NADH" constant="false" hasOnlySubstanceUnits="false" compartment="Internal_Species" boundaryCondition="false"/>
         <species id="NADP" name="NADP" constant="false" hasOnlySubstanceUnits="false" compartment="Internal_Species" boundaryCondition="false"/>
         <species id="NADPH" name="NADPH" constant="false" hasOnlySubstanceUnits="false" compartment="Internal_Species" boundaryCondition="false"/>
         <species id="O_phospho_L_serine" name="O-phospho-L-serine" constant="false" hasOnlySubstanceUnits="false" compartment="Internal_Species" boundaryCondition="false"/>
         <species id="O2" name="O2" constant="false" hasOnlySubstanceUnits="false" compartment="Internal_Species" boundaryCondition="false"/>
         <species id="O2_ext" name="O2_ext" constant="false" hasOnlySubstanceUnits="false" compartment="External_Species" boundaryCondition="true"/>
         <species id="ox_cyt_c" name="an" constant="false" hasOnlySubstanceUnits="false" compartment="Internal_Species" boundaryCondition="false"/>
         <species id="oxaloacetate" name="oxaloacetate" constant="false" hasOnlySubstanceUnits="false" compartment="Internal_Species" boundaryCondition="false"/>
         <species id="P" name="Phosphate" constant="false" hasOnlySubstanceUnits="false" compartment="Internal_Species" boundaryCondition="false"/>
         <species id="P_ext" name="P_ext" constant="false" hasOnlySubstanceUnits="false" compartment="External_Species" boundaryCondition="true"/>
         <species id="phosphoenolpyruvate" name="phosphoenolpyruvate" constant="false" hasOnlySubstanceUnits="false" compartment="Internal_Species" boundaryCondition="false"/>
         <species id="propanoyl_CoA" name="propanoyl-CoA" constant="false" hasOnlySubstanceUnits="false" compartment="Internal_Species" boundaryCondition="false"/>
         <species id="pyruvate" name="Pyruvate" constant="false" hasOnlySubstanceUnits="false" compartment="Internal_Species" boundaryCondition="false"/>
         <species id="q" name="ubiquinone" constant="false" hasOnlySubstanceUnits="false" compartment="Internal_Species" boundaryCondition="false"/>
         <species id="qh2" name="ubiquinol" constant="false" hasOnlySubstanceUnits="false" compartment="Internal_Species" boundaryCondition="false"/>
         <species id="red_cyt_c" name="a" constant="false" hasOnlySubstanceUnits="false" compartment="Internal_Species" boundaryCondition="false"/>
         <species id="S_adenosyl_L_homocysteine" name="S-adenosyl-L-homocysteine" constant="false" hasOnlySubstanceUnits="false" compartment="Internal_Species" boundaryCondition="false"/>
         <species id="S_adenosyl_L_methionine" name="S-adenosyl-L-methionine" constant="false" hasOnlySubstanceUnits="false" compartment="Internal_Species" boundaryCondition="false"/>
         <species id="sodium" name="sodium" constant="false" hasOnlySubstanceUnits="false" compartment="Internal_Species" boundaryCondition="false"/>
         <species id="sodium_ext" name="sodium_ext" constant="false" hasOnlySubstanceUnits="false" compartment="External_Species" boundaryCondition="true"/>
         <species id="succinate" name="Succinate" constant="false" hasOnlySubstanceUnits="false" compartment="Internal_Species" boundaryCondition="false"/>
         <species id="succinate_semialdehyde" name="succinate-semialdehyde" constant="false" hasOnlySubstanceUnits="false" compartment="Internal_Species" boundaryCondition="false"/>
         <species id="succinyl_CoA" name="Succinyl-CoA" constant="false" hasOnlySubstanceUnits="false" compartment="Internal_Species" boundaryCondition="false"/>
         <species id="tetrahydrofolate" name="tetrahydrofolate" constant="false" hasOnlySubstanceUnits="false" compartment="Internal_Species" boundaryCondition="false"/>
         <species id="urea" name="urea" constant="false" hasOnlySubstanceUnits="false" compartment="Internal_Species" boundaryCondition="false"/>
         <species id="urea_ext" name="urea_ext" constant="false" hasOnlySubstanceUnits="false" compartment="External_Species" boundaryCondition="true"/>
         <species id="pyruvate_ext" name="pyruvate_ext" constant="false" hasOnlySubstanceUnits="false" compartment="External_Species" boundaryCondition="true"/>
         <species id="ammonia" name="ammonia" constant="false" hasOnlySubstanceUnits="false" compartment="Internal_Species" boundaryCondition="false"/>
         <species id="sarcosine" name="sarcosine" constant="false" hasOnlySubstanceUnits="false" compartment="Internal_Species" boundaryCondition="false"/>
         <species id="sodium_smf" name="sodium_smf" constant="false" hasOnlySubstanceUnits="false" compartment="Internal_Species" boundaryCondition="false"/>
         <species id="5_10_methenyltetrahydrofolate" name="5,10-methenyltetrahydrofolate" constant="false" hasOnlySubstanceUnits="false" compartment="Internal_Species" boundaryCondition="false"/>
         <species id="N10_formyltetrahydrofolate" name="N10-formyltetrahydrofolate" constant="false" hasOnlySubstanceUnits="false" compartment="Internal_Species" boundaryCondition="false"/>
         <species id="formate" name="formate" constant="false" hasOnlySubstanceUnits="false" compartment="Internal_Species" boundaryCondition="false"/>
         <species id="formate_ext" name="formate_ext" constant="false" hasOnlySubstanceUnits="false" compartment="External_Species" boundaryCondition="true"/>
      </listOfSpecies>
      <listOfReactions>
         <reaction id="G_1" name="G-1" fast="false" fbc:lowerFluxBound="par1" fbc:upperFluxBound="par2" reversible="false">
            <listOfReactants>
               <speciesReference species="ATP" stoichiometry="1" constant="true"/>
               <speciesReference species="D_glucose" stoichiometry="1" constant="true"/>
            </listOfReactants>
            <listOfProducts>
               <speciesReference species="ADP" stoichiometry="1" constant="true"/>
               <speciesReference species="D_glucose_6_phosphate" stoichiometry="1" constant="true"/>
               <speciesReference species="H" stoichiometry="1" constant="true"/>
            </listOfProducts>
         </reaction>
         <reaction id="G_2" name="G-2" fast="false" fbc:lowerFluxBound="par3" fbc:upperFluxBound="par2" reversible="true">
            <listOfReactants>
               <speciesReference species="D_glucose_6_phosphate" stoichiometry="1" constant="true"/>
            </listOfReactants>
            <listOfProducts>
               <speciesReference species="D_fructose_6_phosphate" stoichiometry="1" constant="true"/>
            </listOfProducts>
         </reaction>
         <reaction id="G_3" name="G-3" fast="false" fbc:lowerFluxBound="par1" fbc:upperFluxBound="par2" reversible="false">
            <listOfReactants>
               <speciesReference species="ATP" stoichiometry="1" constant="true"/>
               <speciesReference species="D_fructose_6_phosphate" stoichiometry="1" constant="true"/>
            </listOfReactants>
            <listOfProducts>
               <speciesReference species="ADP" stoichiometry="1" constant="true"/>
               <speciesReference species="D_fructose_1_6_bisphosphate" stoichiometry="1" constant="true"/>
               <speciesReference species="H" stoichiometry="1" constant="true"/>
            </listOfProducts>
         </reaction>
         <reaction id="G_4" name="G-4" fast="false" fbc:lowerFluxBound="par3" fbc:upperFluxBound="par2" reversible="true">
            <listOfReactants>
               <speciesReference species="D_fructose_1_6_bisphosphate" stoichiometry="1" constant="true"/>
            </listOfReactants>
            <listOfProducts>
               <speciesReference species="D_glyceraldehyde_3_phosphate" stoichiometry="1" constant="true"/>
               <speciesReference species="glycerone_phosphate" stoichiometry="1" constant="true"/>
            </listOfProducts>
         </reaction>
         <reaction id="G_5" name="G-5" fast="false" fbc:lowerFluxBound="par3" fbc:upperFluxBound="par2" reversible="true">
            <listOfReactants>
               <speciesReference species="glycerone_phosphate" stoichiometry="1" constant="true"/>
            </listOfReactants>
            <listOfProducts>
               <speciesReference species="D_glyceraldehyde_3_phosphate" stoichiometry="1" constant="true"/>
            </listOfProducts>
         </reaction>
         <reaction id="G_6" name="G-6" fast="false" fbc:lowerFluxBound="par3" fbc:upperFluxBound="par2" reversible="true">
            <listOfReactants>
               <speciesReference species="D_glyceraldehyde_3_phosphate" stoichiometry="1" constant="true"/>
               <speciesReference species="NAD" stoichiometry="1" constant="true"/>
               <speciesReference species="P" stoichiometry="1" constant="true"/>
            </listOfReactants>
            <listOfProducts>
               <speciesReference species="3_phospho_D_glyceroyl_phosphate" stoichiometry="1" constant="true"/>
               <speciesReference species="H" stoichiometry="1" constant="true"/>
               <speciesReference species="NADH" stoichiometry="1" constant="true"/>
            </listOfProducts>
         </reaction>
         <reaction id="G_7" name="G-7" fast="false" fbc:lowerFluxBound="par3" fbc:upperFluxBound="par2" reversible="true">
            <listOfReactants>
               <speciesReference species="3_phospho_D_glyceroyl_phosphate" stoichiometry="1" constant="true"/>
               <speciesReference species="ADP" stoichiometry="1" constant="true"/>
            </listOfReactants>
            <listOfProducts>
               <speciesReference species="3_phospho_D_glycerate" stoichiometry="1" constant="true"/>
               <speciesReference species="ATP" stoichiometry="1" constant="true"/>
            </listOfProducts>
         </reaction>
         <reaction id="G_8" name="G-8" fast="false" fbc:lowerFluxBound="par3" fbc:upperFluxBound="par2" reversible="true">
            <listOfReactants>
               <speciesReference species="3_phospho_D_glycerate" stoichiometry="1" constant="true"/>
            </listOfReactants>
            <listOfProducts>
               <speciesReference species="2_phospho_D_glycerate" stoichiometry="1" constant="true"/>
            </listOfProducts>
         </reaction>
         <reaction id="G_9" name="G-9" fast="false" fbc:lowerFluxBound="par3" fbc:upperFluxBound="par2" reversible="true">
            <listOfReactants>
               <speciesReference species="2_phospho_D_glycerate" stoichiometry="1" constant="true"/>
            </listOfReactants>
            <listOfProducts>
               <speciesReference species="H2O" stoichiometry="1" constant="true"/>
               <speciesReference species="phosphoenolpyruvate" stoichiometry="1" constant="true"/>
            </listOfProducts>
         </reaction>
         <reaction id="G_10" name="G-10" fast="false" fbc:lowerFluxBound="par1" fbc:upperFluxBound="par2" reversible="false">
            <listOfReactants>
               <speciesReference species="ADP" stoichiometry="1" constant="true"/>
               <speciesReference species="H" stoichiometry="1" constant="true"/>
               <speciesReference species="phosphoenolpyruvate" stoichiometry="1" constant="true"/>
            </listOfReactants>
            <listOfProducts>
               <speciesReference species="ATP" stoichiometry="1" constant="true"/>
               <speciesReference species="pyruvate" stoichiometry="1" constant="true"/>
            </listOfProducts>
         </reaction>
         <reaction id="PYR_1" name="PYR-1" fast="false" fbc:lowerFluxBound="par1" fbc:upperFluxBound="par2" reversible="false">
            <listOfReactants>
               <speciesReference species="CoA" stoichiometry="1" constant="true"/>
               <speciesReference species="NAD" stoichiometry="1" constant="true"/>
               <speciesReference species="pyruvate" stoichiometry="1" constant="true"/>
            </listOfReactants>
            <listOfProducts>
               <speciesReference species="acetyl_CoA" stoichiometry="1" constant="true"/>
               <speciesReference species="CO2" stoichiometry="1" constant="true"/>
               <speciesReference species="NADH" stoichiometry="1" constant="true"/>
            </listOfProducts>
         </reaction>
         <reaction id="PYR_2" name="PYR-2" fast="false" fbc:lowerFluxBound="par3" fbc:upperFluxBound="par2" reversible="true">
            <listOfReactants>
               <speciesReference species="H" stoichiometry="1" constant="true"/>
               <speciesReference species="NADH" stoichiometry="1" constant="true"/>
               <speciesReference species="pyruvate" stoichiometry="1" constant="true"/>
            </listOfReactants>
            <listOfProducts>
               <speciesReference species="lactate" stoichiometry="1" constant="true"/>
               <speciesReference species="NAD" stoichiometry="1" constant="true"/>
            </listOfProducts>
         </reaction>
         <reaction id="TCA_1" name="TCA-1" fast="false" fbc:lowerFluxBound="par1" fbc:upperFluxBound="par2" reversible="false">
            <listOfReactants>
               <speciesReference species="acetyl_CoA" stoichiometry="1" constant="true"/>
               <speciesReference species="H2O" stoichiometry="1" constant="true"/>
               <speciesReference species="oxaloacetate" stoichiometry="1" constant="true"/>
            </listOfReactants>
            <listOfProducts>
               <speciesReference species="citrate" stoichiometry="1" constant="true"/>
               <speciesReference species="CoA" stoichiometry="1" constant="true"/>
               <speciesReference species="H" stoichiometry="1" constant="true"/>
            </listOfProducts>
         </reaction>
         <reaction id="TCA_2" name="TCA-2" fast="false" fbc:lowerFluxBound="par3" fbc:upperFluxBound="par2" reversible="true">
            <listOfReactants>
               <speciesReference species="citrate" stoichiometry="1" constant="true"/>
            </listOfReactants>
            <listOfProducts>
               <speciesReference species="isocitrate" stoichiometry="1" constant="true"/>
            </listOfProducts>
         </reaction>
         <reaction id="TCA_3" name="TCA-3" fast="false" fbc:lowerFluxBound="par1" fbc:upperFluxBound="par2" reversible="false">
            <listOfReactants>
               <speciesReference species="isocitrate" stoichiometry="1" constant="true"/>
               <speciesReference species="NAD" stoichiometry="1" constant="true"/>
            </listOfReactants>
            <listOfProducts>
               <speciesReference species="2_oxoglutarate" stoichiometry="1" constant="true"/>
               <speciesReference species="CO2" stoichiometry="1" constant="true"/>
               <speciesReference species="NADH" stoichiometry="1" constant="true"/>
            </listOfProducts>
         </reaction>
         <reaction id="TCA_4" name="TCA-4" fast="false" fbc:lowerFluxBound="par1" fbc:upperFluxBound="par2" reversible="false">
            <listOfReactants>
               <speciesReference species="2_oxoglutarate" stoichiometry="1" constant="true"/>
               <speciesReference species="CoA" stoichiometry="1" constant="true"/>
               <speciesReference species="NAD" stoichiometry="1" constant="true"/>
            </listOfReactants>
            <listOfProducts>
               <speciesReference species="CO2" stoichiometry="1" constant="true"/>
               <speciesReference species="NADH" stoichiometry="1" constant="true"/>
               <speciesReference species="succinyl_CoA" stoichiometry="1" constant="true"/>
            </listOfProducts>
         </reaction>
         <reaction id="TCA_5" name="TCA-5" fast="false" fbc:lowerFluxBound="par1" fbc:upperFluxBound="par2" reversible="false">
            <listOfReactants>
               <speciesReference species="GDP" stoichiometry="1" constant="true"/>
               <speciesReference species="P" stoichiometry="1" constant="true"/>
               <speciesReference species="succinyl_CoA" stoichiometry="1" constant="true"/>
            </listOfReactants>
            <listOfProducts>
               <speciesReference species="CoA" stoichiometry="1" constant="true"/>
               <speciesReference species="GTP" stoichiometry="1" constant="true"/>
               <speciesReference species="succinate" stoichiometry="1" constant="true"/>
            </listOfProducts>
         </reaction>
         <reaction id="TCA_6" name="TCA-6" fast="false" fbc:lowerFluxBound="par1" fbc:upperFluxBound="par2" reversible="false">
            <listOfReactants>
               <speciesReference species="ADP" stoichiometry="1" constant="true"/>
               <speciesReference species="P" stoichiometry="1" constant="true"/>
               <speciesReference species="succinyl_CoA" stoichiometry="1" constant="true"/>
            </listOfReactants>
            <listOfProducts>
               <speciesReference species="ATP" stoichiometry="1" constant="true"/>
               <speciesReference species="CoA" stoichiometry="1" constant="true"/>
               <speciesReference species="succinate" stoichiometry="1" constant="true"/>
            </listOfProducts>
         </reaction>
         <reaction id="TCA_7" name="TCA-7" fast="false" fbc:lowerFluxBound="par1" fbc:upperFluxBound="par2" reversible="false">
            <listOfReactants>
               <speciesReference species="q" stoichiometry="1" constant="true"/>
               <speciesReference species="succinate" stoichiometry="1" constant="true"/>
            </listOfReactants>
            <listOfProducts>
               <speciesReference species="fumarate" stoichiometry="1" constant="true"/>
               <speciesReference species="qh2" stoichiometry="1" constant="true"/>
            </listOfProducts>
         </reaction>
         <reaction id="TCA_8" name="TCA-8" fast="false" fbc:lowerFluxBound="par3" fbc:upperFluxBound="par2" reversible="true">
            <listOfReactants>
               <speciesReference species="fumarate" stoichiometry="1" constant="true"/>
               <speciesReference species="H2O" stoichiometry="1" constant="true"/>
            </listOfReactants>
            <listOfProducts>
               <speciesReference species="malate" stoichiometry="1" constant="true"/>
            </listOfProducts>
         </reaction>
         <reaction id="TCA_9" name="TCA-9" fast="false" fbc:lowerFluxBound="par3" fbc:upperFluxBound="par2" reversible="true">
            <listOfReactants>
               <speciesReference species="malate" stoichiometry="1" constant="true"/>
               <speciesReference species="NAD" stoichiometry="1" constant="true"/>
            </listOfReactants>
            <listOfProducts>
               <speciesReference species="H" stoichiometry="1" constant="true"/>
               <speciesReference species="NADH" stoichiometry="1" constant="true"/>
               <speciesReference species="oxaloacetate" stoichiometry="1" constant="true"/>
            </listOfProducts>
         </reaction>
         <reaction id="TCA_10" name="TCA-10" fast="false" fbc:lowerFluxBound="par1" fbc:upperFluxBound="par2" reversible="false">
            <listOfReactants>
               <speciesReference species="ATP" stoichiometry="1" constant="true"/>
               <speciesReference species="HCO3" stoichiometry="1" constant="true"/>
               <speciesReference species="pyruvate" stoichiometry="1" constant="true"/>
            </listOfReactants>
            <listOfProducts>
               <speciesReference species="ADP" stoichiometry="1" constant="true"/>
               <speciesReference species="H" stoichiometry="1" constant="true"/>
               <speciesReference species="oxaloacetate" stoichiometry="1" constant="true"/>
               <speciesReference species="P" stoichiometry="1" constant="true"/>
            </listOfProducts>
         </reaction>
         <reaction id="TCA_11" name="TCA-11" fast="false" fbc:lowerFluxBound="par3" fbc:upperFluxBound="par2" reversible="true">
            <listOfReactants>
               <speciesReference species="GTP" stoichiometry="1" constant="true"/>
               <speciesReference species="oxaloacetate" stoichiometry="1" constant="true"/>
            </listOfReactants>
            <listOfProducts>
               <speciesReference species="CO2" stoichiometry="1" constant="true"/>
               <speciesReference species="GDP" stoichiometry="1" constant="true"/>
               <speciesReference species="phosphoenolpyruvate" stoichiometry="1" constant="true"/>
            </listOfProducts>
         </reaction>
         <reaction id="TCA_12" name="TCA-12" fast="false" fbc:lowerFluxBound="par1" fbc:upperFluxBound="par2" reversible="false">
            <listOfReactants>
               <speciesReference species="malate" stoichiometry="1" constant="true"/>
               <speciesReference species="NAD" stoichiometry="1" constant="true"/>
            </listOfReactants>
            <listOfProducts>
               <speciesReference species="CO2" stoichiometry="1" constant="true"/>
               <speciesReference species="NADH" stoichiometry="1" constant="true"/>
               <speciesReference species="pyruvate" stoichiometry="1" constant="true"/>
            </listOfProducts>
         </reaction>
         <reaction id="TCA_13" name="TCA-13" fast="false" fbc:lowerFluxBound="par1" fbc:upperFluxBound="par2" reversible="false">
            <listOfReactants>
               <speciesReference species="malate" stoichiometry="1" constant="true"/>
               <speciesReference species="NADP" stoichiometry="1" constant="true"/>
            </listOfReactants>
            <listOfProducts>
               <speciesReference species="CO2" stoichiometry="1" constant="true"/>
               <speciesReference species="NADPH" stoichiometry="1" constant="true"/>
               <speciesReference species="pyruvate" stoichiometry="1" constant="true"/>
            </listOfProducts>
         </reaction>
         <reaction id="ETC_2" name="ETC-2" fast="false" fbc:lowerFluxBound="par3" fbc:upperFluxBound="par2" reversible="true">
            <listOfReactants>
               <speciesReference species="H" stoichiometry="5" constant="true"/>
               <speciesReference species="NADH" stoichiometry="1" constant="true"/>
               <speciesReference species="q" stoichiometry="1" constant="true"/>
            </listOfReactants>
            <listOfProducts>
               <speciesReference species="H_pmf" stoichiometry="4" constant="true"/>
               <speciesReference species="NAD" stoichiometry="1" constant="true"/>
               <speciesReference species="qh2" stoichiometry="1" constant="true"/>
            </listOfProducts>
         </reaction>
         <reaction id="ETC_3" name="ETC-3" fast="false" fbc:lowerFluxBound="par1" fbc:upperFluxBound="par2" reversible="false">
            <listOfReactants>
               <speciesReference species="ox_cyt_c" stoichiometry="2" constant="true"/>
               <speciesReference species="qh2" stoichiometry="1" constant="true"/>
            </listOfReactants>
            <listOfProducts>
               <speciesReference species="H_pmf" stoichiometry="2" constant="true"/>
               <speciesReference species="q" stoichiometry="1" constant="true"/>
               <speciesReference species="red_cyt_c" stoichiometry="2" constant="true"/>
            </listOfProducts>
         </reaction>
         <reaction id="ETC_4" name="ETC-4" fast="false" fbc:lowerFluxBound="par1" fbc:upperFluxBound="par2" reversible="false">
            <listOfReactants>
               <speciesReference species="H" stoichiometry="8" constant="true"/>
               <speciesReference species="O2" stoichiometry="1" constant="true"/>
               <speciesReference species="red_cyt_c" stoichiometry="4" constant="true"/>
            </listOfReactants>
            <listOfProducts>
               <speciesReference species="H_pmf" stoichiometry="4" constant="true"/>
               <speciesReference species="H2O" stoichiometry="2" constant="true"/>
               <speciesReference species="ox_cyt_c" stoichiometry="4" constant="true"/>
            </listOfProducts>
         </reaction>
         <reaction id="PPP_1" name="PPP-1" fast="false" fbc:lowerFluxBound="par1" fbc:upperFluxBound="par2" reversible="false">
            <listOfReactants>
               <speciesReference species="D_glucose_6_phosphate" stoichiometry="1" constant="true"/>
               <speciesReference species="NADP" stoichiometry="1" constant="true"/>
            </listOfReactants>
            <listOfProducts>
               <speciesReference species="6_Phosphogluconolactone" stoichiometry="1" constant="true"/>
               <speciesReference species="H" stoichiometry="1" constant="true"/>
               <speciesReference species="NADPH" stoichiometry="1" constant="true"/>
            </listOfProducts>
         </reaction>
         <reaction id="PPP_2" name="PPP-2" fast="false" fbc:lowerFluxBound="par1" fbc:upperFluxBound="par2" reversible="false">
            <listOfReactants>
               <speciesReference species="6_Phosphogluconolactone" stoichiometry="1" constant="true"/>
               <speciesReference species="H2O" stoichiometry="1" constant="true"/>
            </listOfReactants>
            <listOfProducts>
               <speciesReference species="D_gluconate_6_phosphate" stoichiometry="1" constant="true"/>
               <speciesReference species="H" stoichiometry="1" constant="true"/>
            </listOfProducts>
         </reaction>
         <reaction id="PPP_3" name="PPP-3" fast="false" fbc:lowerFluxBound="par1" fbc:upperFluxBound="par2" reversible="false">
            <listOfReactants>
               <speciesReference species="D_gluconate_6_phosphate" stoichiometry="1" constant="true"/>
               <speciesReference species="NADP" stoichiometry="1" constant="true"/>
            </listOfReactants>
            <listOfProducts>
               <speciesReference species="CO2" stoichiometry="1" constant="true"/>
               <speciesReference species="D_ribulose_5_phosphate" stoichiometry="1" constant="true"/>
               <speciesReference species="NADPH" stoichiometry="1" constant="true"/>
            </listOfProducts>
         </reaction>
         <reaction id="PPP_4" name="PPP-4" fast="false" fbc:lowerFluxBound="par3" fbc:upperFluxBound="par2" reversible="true">
            <listOfReactants>
               <speciesReference species="D_ribose_5_phosphate" stoichiometry="1" constant="true"/>
            </listOfReactants>
            <listOfProducts>
               <speciesReference species="D_ribulose_5_phosphate" stoichiometry="1" constant="true"/>
            </listOfProducts>
         </reaction>
         <reaction id="PPP_5" name="PPP-5" fast="false" fbc:lowerFluxBound="par3" fbc:upperFluxBound="par2" reversible="true">
            <listOfReactants>
               <speciesReference species="D_ribulose_5_phosphate" stoichiometry="1" constant="true"/>
            </listOfReactants>
            <listOfProducts>
               <speciesReference species="D_xylulose_5_phosphate" stoichiometry="1" constant="true"/>
            </listOfProducts>
         </reaction>
         <reaction id="PPP_6" name="PPP-6" fast="false" fbc:lowerFluxBound="par3" fbc:upperFluxBound="par2" reversible="true">
            <listOfReactants>
               <speciesReference species="D_glyceraldehyde_3_phosphate" stoichiometry="1" constant="true"/>
               <speciesReference species="D_sedoheptulose_7_phosphate" stoichiometry="1" constant="true"/>
            </listOfReactants>
            <listOfProducts>
               <speciesReference species="D_ribose_5_phosphate" stoichiometry="1" constant="true"/>
               <speciesReference species="D_xylulose_5_phosphate" stoichiometry="1" constant="true"/>
            </listOfProducts>
         </reaction>
         <reaction id="PPP_6_1" name="PPP-6.1" fast="false" fbc:lowerFluxBound="par3" fbc:upperFluxBound="par2" reversible="true">
            <listOfReactants>
               <speciesReference species="D_erythrose_4_phosphate" stoichiometry="1" constant="true"/>
               <speciesReference species="D_xylulose_5_phosphate" stoichiometry="1" constant="true"/>
            </listOfReactants>
            <listOfProducts>
               <speciesReference species="D_fructose_6_phosphate" stoichiometry="1" constant="true"/>
               <speciesReference species="D_glyceraldehyde_3_phosphate" stoichiometry="1" constant="true"/>
            </listOfProducts>
         </reaction>
         <reaction id="PPP_7" name="PPP-7" fast="false" fbc:lowerFluxBound="par3" fbc:upperFluxBound="par2" reversible="true">
            <listOfReactants>
               <speciesReference species="D_erythrose_4_phosphate" stoichiometry="1" constant="true"/>
               <speciesReference species="D_fructose_6_phosphate" stoichiometry="1" constant="true"/>
            </listOfReactants>
            <listOfProducts>
               <speciesReference species="D_glyceraldehyde_3_phosphate" stoichiometry="1" constant="true"/>
               <speciesReference species="D_sedoheptulose_7_phosphate" stoichiometry="1" constant="true"/>
            </listOfProducts>
         </reaction>
         <reaction id="AA_Ast_1" name="AA-Ast-1" fast="false" fbc:lowerFluxBound="par3" fbc:upperFluxBound="par2" reversible="true">
            <listOfReactants>
               <speciesReference species="l_glutamate" stoichiometry="1" constant="true"/>
               <speciesReference species="oxaloacetate" stoichiometry="1" constant="true"/>
            </listOfReactants>
            <listOfProducts>
               <speciesReference species="2_oxoglutarate" stoichiometry="1" constant="true"/>
               <speciesReference species="l_aspartate" stoichiometry="1" constant="true"/>
            </listOfProducts>
         </reaction>
         <reaction id="AA_Asn_1" name="AA-Asn-1" fast="false" fbc:lowerFluxBound="par1" fbc:upperFluxBound="par2" reversible="false">
            <listOfReactants>
               <speciesReference species="ATP" stoichiometry="1" constant="true"/>
               <speciesReference species="H2O" stoichiometry="1" constant="true"/>
               <speciesReference species="l_aspartate" stoichiometry="1" constant="true"/>
               <speciesReference species="l_glutamine" stoichiometry="1" constant="true"/>
            </listOfReactants>
            <listOfProducts>
               <speciesReference species="AMP" stoichiometry="1" constant="true"/>
               <speciesReference species="di_P" stoichiometry="1" constant="true"/>
               <speciesReference species="H" stoichiometry="1" constant="true"/>
               <speciesReference species="l_asparagine" stoichiometry="1" constant="true"/>
               <speciesReference species="l_glutamate" stoichiometry="1" constant="true"/>
            </listOfProducts>
         </reaction>
         <reaction id="Asn_Deg_1" name="Asn-Deg-1" fast="false" fbc:lowerFluxBound="par1" fbc:upperFluxBound="par2" reversible="false">
            <listOfReactants>
               <speciesReference species="H2O" stoichiometry="1" constant="true"/>
               <speciesReference species="l_asparagine" stoichiometry="1" constant="true"/>
            </listOfReactants>
            <listOfProducts>
               <speciesReference species="ammonium" stoichiometry="1" constant="true"/>
               <speciesReference species="l_aspartate" stoichiometry="1" constant="true"/>
            </listOfProducts>
         </reaction>
         <reaction id="AA_Gln_1" name="AA-Gln-1" fast="false" fbc:lowerFluxBound="par1" fbc:upperFluxBound="par2" reversible="false">
            <listOfReactants>
               <speciesReference species="ammonium" stoichiometry="1" constant="true"/>
               <speciesReference species="ATP" stoichiometry="1" constant="true"/>
               <speciesReference species="l_glutamate" stoichiometry="1" constant="true"/>
            </listOfReactants>
            <listOfProducts>
               <speciesReference species="ADP" stoichiometry="1" constant="true"/>
               <speciesReference species="H" stoichiometry="1" constant="true"/>
               <speciesReference species="l_glutamine" stoichiometry="1" constant="true"/>
               <speciesReference species="P" stoichiometry="1" constant="true"/>
            </listOfProducts>
         </reaction>
         <reaction id="AA_Ala_1" name="AA-Ala-1" fast="false" fbc:lowerFluxBound="par1" fbc:upperFluxBound="par2" reversible="false">
            <listOfReactants>
               <speciesReference species="l_glutamate" stoichiometry="1" constant="true"/>
               <speciesReference species="pyruvate" stoichiometry="1" constant="true"/>
            </listOfReactants>
            <listOfProducts>
               <speciesReference species="2_oxoglutarate" stoichiometry="1" constant="true"/>
               <speciesReference species="l_alanine" stoichiometry="1" constant="true"/>
            </listOfProducts>
         </reaction>
         <reaction id="AA_Cys_1" name="AA-Cys-1" fast="false" fbc:lowerFluxBound="par1" fbc:upperFluxBound="par2" reversible="false">
            <listOfReactants>
               <speciesReference species="ATP" stoichiometry="1" constant="true"/>
               <speciesReference species="H2O" stoichiometry="1" constant="true"/>
               <speciesReference species="l_methionine" stoichiometry="1" constant="true"/>
            </listOfReactants>
            <listOfProducts>
               <speciesReference species="di_P" stoichiometry="1" constant="true"/>
               <speciesReference species="P" stoichiometry="1" constant="true"/>
               <speciesReference species="S_adenosyl_L_methionine" stoichiometry="1" constant="true"/>
            </listOfProducts>
         </reaction>
         <reaction id="AA_Cys_2" name="AA-Cys-2" fast="false" fbc:lowerFluxBound="par1" fbc:upperFluxBound="par2" reversible="false">
            <listOfReactants>
               <speciesReference species="glycine" stoichiometry="1" constant="true"/>
               <speciesReference species="S_adenosyl_L_methionine" stoichiometry="1" constant="true"/>
            </listOfReactants>
            <listOfProducts>
               <speciesReference species="H" stoichiometry="1" constant="true"/>
               <speciesReference species="S_adenosyl_L_homocysteine" stoichiometry="1" constant="true"/>
               <speciesReference species="sarcosine" stoichiometry="1" constant="true"/>
            </listOfProducts>
         </reaction>
         <reaction id="AA_Cys_3" name="AA-Cys-3" fast="false" fbc:lowerFluxBound="par1" fbc:upperFluxBound="par2" reversible="false">
            <listOfReactants>
               <speciesReference species="H2O" stoichiometry="1" constant="true"/>
               <speciesReference species="S_adenosyl_L_homocysteine" stoichiometry="1" constant="true"/>
            </listOfReactants>
            <listOfProducts>
               <speciesReference species="adenosine" stoichiometry="1" constant="true"/>
               <speciesReference species="l_homocysteine" stoichiometry="1" constant="true"/>
            </listOfProducts>
         </reaction>
         <reaction id="AA_Cys_4" name="AA-Cys-4" fast="false" fbc:lowerFluxBound="par3" fbc:upperFluxBound="par2" reversible="true">
            <listOfReactants>
               <speciesReference species="l_homocysteine" stoichiometry="1" constant="true"/>
               <speciesReference species="l_serine" stoichiometry="1" constant="true"/>
            </listOfReactants>
            <listOfProducts>
               <speciesReference species="H2O" stoichiometry="1" constant="true"/>
               <speciesReference species="l_cystathionine" stoichiometry="1" constant="true"/>
            </listOfProducts>
         </reaction>
         <reaction id="AA_Cys_5" name="AA-Cys-5" fast="false" fbc:lowerFluxBound="par1" fbc:upperFluxBound="par2" reversible="false">
            <listOfReactants>
               <speciesReference species="H2O" stoichiometry="1" constant="true"/>
               <speciesReference species="l_cystathionine" stoichiometry="1" constant="true"/>
            </listOfReactants>
            <listOfProducts>
               <speciesReference species="2_oxobutanoate" stoichiometry="1" constant="true"/>
               <speciesReference species="ammonium" stoichiometry="1" constant="true"/>
               <speciesReference species="l_cysteine" stoichiometry="1" constant="true"/>
            </listOfProducts>
         </reaction>
         <reaction id="2_Oxob_Deg_2" name="2-Oxob-Deg-2" fast="false" fbc:lowerFluxBound="par1" fbc:upperFluxBound="par2" reversible="false">
            <listOfReactants>
               <speciesReference species="2_oxobutanoate" stoichiometry="1" constant="true"/>
               <speciesReference species="CoA" stoichiometry="1" constant="true"/>
               <speciesReference species="NAD" stoichiometry="1" constant="true"/>
            </listOfReactants>
            <listOfProducts>
               <speciesReference species="CO2" stoichiometry="1" constant="true"/>
               <speciesReference species="NADH" stoichiometry="1" constant="true"/>
               <speciesReference species="propanoyl_CoA" stoichiometry="1" constant="true"/>
            </listOfProducts>
         </reaction>
         <reaction id="2_Oxob_Deg_3" name="2-Oxob-Deg-3" fast="false" fbc:lowerFluxBound="par3" fbc:upperFluxBound="par2" reversible="true">
            <listOfReactants>
               <speciesReference species="ATP" stoichiometry="1" constant="true"/>
               <speciesReference species="HCO3" stoichiometry="1" constant="true"/>
               <speciesReference species="propanoyl_CoA" stoichiometry="1" constant="true"/>
            </listOfReactants>
            <listOfProducts>
               <speciesReference species="_S__methylmalonyl_CoA" stoichiometry="1" constant="true"/>
               <speciesReference species="ADP" stoichiometry="1" constant="true"/>
               <speciesReference species="H" stoichiometry="1" constant="true"/>
               <speciesReference species="P" stoichiometry="1" constant="true"/>
            </listOfProducts>
         </reaction>
         <reaction id="2_Oxob_Deg_4" name="2-Oxob-Deg-4" fast="false" fbc:lowerFluxBound="par1" fbc:upperFluxBound="par2" reversible="false">
            <listOfReactants>
               <speciesReference species="_S__methylmalonyl_CoA" stoichiometry="1" constant="true"/>
            </listOfReactants>
            <listOfProducts>
               <speciesReference species="_R__methylmalonyl_CoA" stoichiometry="1" constant="true"/>
            </listOfProducts>
         </reaction>
         <reaction id="2_Oxob_Deg_5" name="2-Oxob-Deg-5" fast="false" fbc:lowerFluxBound="par1" fbc:upperFluxBound="par2" reversible="false">
            <listOfReactants>
               <speciesReference species="_R__methylmalonyl_CoA" stoichiometry="1" constant="true"/>
            </listOfReactants>
            <listOfProducts>
               <speciesReference species="succinyl_CoA" stoichiometry="1" constant="true"/>
            </listOfProducts>
         </reaction>
         <reaction id="AA_Gly_1" name="AA-Gly-1" fast="false" fbc:lowerFluxBound="par3" fbc:upperFluxBound="par2" reversible="true">
            <listOfReactants>
               <speciesReference species="glyoxylate" stoichiometry="1" constant="true"/>
               <speciesReference species="l_alanine" stoichiometry="1" constant="true"/>
            </listOfReactants>
            <listOfProducts>
               <speciesReference species="glycine" stoichiometry="1" constant="true"/>
               <speciesReference species="pyruvate" stoichiometry="1" constant="true"/>
            </listOfProducts>
         </reaction>
         <reaction id="Glyoxy_Bal" name="Glyoxy-Bal" fast="false" fbc:lowerFluxBound="par1" fbc:upperFluxBound="par2" reversible="false">
            <listOfReactants>
               <speciesReference species="acetyl_CoA" stoichiometry="1" constant="true"/>
               <speciesReference species="glyoxylate" stoichiometry="1" constant="true"/>
               <speciesReference species="H2O" stoichiometry="1" constant="true"/>
            </listOfReactants>
            <listOfProducts>
               <speciesReference species="CoA" stoichiometry="1" constant="true"/>
               <speciesReference species="H" stoichiometry="1" constant="true"/>
               <speciesReference species="malate" stoichiometry="1" constant="true"/>
            </listOfProducts>
         </reaction>
         <reaction id="AA_Glu_1" name="AA-Glu-1" fast="false" fbc:lowerFluxBound="par3" fbc:upperFluxBound="par2" reversible="true">
            <listOfReactants>
               <speciesReference species="H2O" stoichiometry="1" constant="true"/>
               <speciesReference species="l_arginine" stoichiometry="1" constant="true"/>
            </listOfReactants>
            <listOfProducts>
               <speciesReference species="l_ornithine" stoichiometry="1" constant="true"/>
               <speciesReference species="urea" stoichiometry="1" constant="true"/>
            </listOfProducts>
         </reaction>
         <reaction id="AA_Glu_2" name="AA-Glu-2" fast="false" fbc:lowerFluxBound="par3" fbc:upperFluxBound="par2" reversible="true">
            <listOfReactants>
               <speciesReference species="2_oxoglutarate" stoichiometry="1" constant="true"/>
               <speciesReference species="l_ornithine" stoichiometry="1" constant="true"/>
            </listOfReactants>
            <listOfProducts>
               <speciesReference species="l_glutamate" stoichiometry="1" constant="true"/>
               <speciesReference species="L_glutamate_5_semialdehyde" stoichiometry="1" constant="true"/>
            </listOfProducts>
         </reaction>
         <reaction id="AA_Glu_3" name="AA-Glu-3" fast="false" fbc:lowerFluxBound="par1" fbc:upperFluxBound="par2" reversible="false">
            <listOfReactants>
               <speciesReference species="H2O" stoichiometry="1" constant="true"/>
               <speciesReference species="L_glutamate_5_semialdehyde" stoichiometry="1" constant="true"/>
               <speciesReference species="NAD" stoichiometry="1" constant="true"/>
            </listOfReactants>
            <listOfProducts>
               <speciesReference species="H" stoichiometry="2" constant="true"/>
               <speciesReference species="l_glutamate" stoichiometry="1" constant="true"/>
               <speciesReference species="NADH" stoichiometry="1" constant="true"/>
            </listOfProducts>
         </reaction>
         <reaction id="AA_Tyr_1" name="AA-Tyr-1" fast="false" fbc:lowerFluxBound="par1" fbc:upperFluxBound="par2" reversible="false">
            <listOfReactants>
               <speciesReference species="5_6_7_8_tetrahydrobiopterin" stoichiometry="1" constant="true"/>
               <speciesReference species="l_phenylalanine" stoichiometry="1" constant="true"/>
               <speciesReference species="O2" stoichiometry="1" constant="true"/>
            </listOfReactants>
            <listOfProducts>
               <speciesReference species="4a_hydroxytetrahydrobiopterin" stoichiometry="1" constant="true"/>
               <speciesReference species="l_tyrosine" stoichiometry="1" constant="true"/>
            </listOfProducts>
         </reaction>
         <reaction id="AA_Tyr_2" name="AA-Tyr-2" fast="false" fbc:lowerFluxBound="par1" fbc:upperFluxBound="par2" reversible="false">
            <listOfReactants>
               <speciesReference species="4a_hydroxytetrahydrobiopterin" stoichiometry="1" constant="true"/>
            </listOfReactants>
            <listOfProducts>
               <speciesReference species="6_7_dihydrobiopterin" stoichiometry="1" constant="true"/>
               <speciesReference species="H2O" stoichiometry="1" constant="true"/>
            </listOfProducts>
         </reaction>
         <reaction id="AA_Tyr_3" name="AA-Tyr-3" fast="false" fbc:lowerFluxBound="par1" fbc:upperFluxBound="par2" reversible="false">
            <listOfReactants>
               <speciesReference species="6_7_dihydrobiopterin" stoichiometry="1" constant="true"/>
               <speciesReference species="H" stoichiometry="1" constant="true"/>
               <speciesReference species="NADPH" stoichiometry="1" constant="true"/>
            </listOfReactants>
            <listOfProducts>
               <speciesReference species="5_6_7_8_tetrahydrobiopterin" stoichiometry="1" constant="true"/>
               <speciesReference species="NADP" stoichiometry="1" constant="true"/>
            </listOfProducts>
         </reaction>
         <reaction id="AA_Arg_1" name="AA-Arg-1" fast="false" fbc:lowerFluxBound="par1" fbc:upperFluxBound="par2" reversible="false">
            <listOfReactants>
               <speciesReference species="ATP" stoichiometry="1" constant="true"/>
               <speciesReference species="l_aspartate" stoichiometry="1" constant="true"/>
               <speciesReference species="l_citrulline" stoichiometry="1" constant="true"/>
            </listOfReactants>
            <listOfProducts>
               <speciesReference species="AMP" stoichiometry="1" constant="true"/>
               <speciesReference species="di_P" stoichiometry="1" constant="true"/>
               <speciesReference species="H" stoichiometry="1" constant="true"/>
               <speciesReference species="L_arginino_succinate" stoichiometry="1" constant="true"/>
            </listOfProducts>
         </reaction>
         <reaction id="AA_Arg_2" name="AA-Arg-2" fast="false" fbc:lowerFluxBound="par3" fbc:upperFluxBound="par2" reversible="true">
            <listOfReactants>
               <speciesReference species="L_arginino_succinate" stoichiometry="1" constant="true"/>
            </listOfReactants>
            <listOfProducts>
               <speciesReference species="fumarate" stoichiometry="1" constant="true"/>
               <speciesReference species="l_arginine" stoichiometry="1" constant="true"/>
            </listOfProducts>
         </reaction>
         <reaction id="AA_Arg_3" name="AA-Arg-3" fast="false" fbc:lowerFluxBound="par3" fbc:upperFluxBound="par2" reversible="true">
            <listOfReactants>
               <speciesReference species="carbamoyl_P" stoichiometry="1" constant="true"/>
               <speciesReference species="l_ornithine" stoichiometry="1" constant="true"/>
            </listOfReactants>
            <listOfProducts>
               <speciesReference species="H" stoichiometry="1" constant="true"/>
               <speciesReference species="l_citrulline" stoichiometry="1" constant="true"/>
               <speciesReference species="P" stoichiometry="1" constant="true"/>
            </listOfProducts>
         </reaction>
         <reaction id="AA_Arg_4" name="AA-Arg-4" fast="false" fbc:lowerFluxBound="par1" fbc:upperFluxBound="par2" reversible="false">
            <listOfReactants>
               <speciesReference species="ammonium" stoichiometry="1" constant="true"/>
               <speciesReference species="ATP" stoichiometry="2" constant="true"/>
               <speciesReference species="HCO3" stoichiometry="1" constant="true"/>
            </listOfReactants>
            <listOfProducts>
               <speciesReference species="ADP" stoichiometry="2" constant="true"/>
               <speciesReference species="carbamoyl_P" stoichiometry="1" constant="true"/>
               <speciesReference species="H" stoichiometry="2" constant="true"/>
               <speciesReference species="P" stoichiometry="1" constant="true"/>
            </listOfProducts>
         </reaction>
         <reaction id="AA_Pro_1" name="AA-Pro-1" fast="false" fbc:lowerFluxBound="par1" fbc:upperFluxBound="par2" reversible="false">
            <listOfReactants>
               <speciesReference species="ATP" stoichiometry="1" constant="true"/>
               <speciesReference species="l_glutamate" stoichiometry="1" constant="true"/>
            </listOfReactants>
            <listOfProducts>
               <speciesReference species="ADP" stoichiometry="1" constant="true"/>
               <speciesReference species="gamma_L_glutamyl_5_phosphate" stoichiometry="1" constant="true"/>
            </listOfProducts>
         </reaction>
         <reaction id="AA_Pro_2" name="AA-Pro-2" fast="false" fbc:lowerFluxBound="par1" fbc:upperFluxBound="par2" reversible="false">
            <listOfReactants>
               <speciesReference species="gamma_L_glutamyl_5_phosphate" stoichiometry="1" constant="true"/>
               <speciesReference species="H" stoichiometry="1" constant="true"/>
               <speciesReference species="NADPH" stoichiometry="1" constant="true"/>
            </listOfReactants>
            <listOfProducts>
               <speciesReference species="L_glutamate_5_semialdehyde" stoichiometry="1" constant="true"/>
               <speciesReference species="NADP" stoichiometry="1" constant="true"/>
               <speciesReference species="P" stoichiometry="1" constant="true"/>
            </listOfProducts>
         </reaction>
         <reaction id="AA_Pro_3" name="AA-Pro-3" fast="false" fbc:lowerFluxBound="par3" fbc:upperFluxBound="par2" reversible="true">
            <listOfReactants>
               <speciesReference species="L_glutamate_5_semialdehyde" stoichiometry="1" constant="true"/>
            </listOfReactants>
            <listOfProducts>
               <speciesReference species="_S__1_pyrroline_5_carboxylate" stoichiometry="1" constant="true"/>
               <speciesReference species="H" stoichiometry="1" constant="true"/>
               <speciesReference species="H2O" stoichiometry="1" constant="true"/>
            </listOfProducts>
         </reaction>
         <reaction id="AA_Pro_4" name="AA-Pro-4" fast="false" fbc:lowerFluxBound="par1" fbc:upperFluxBound="par2" reversible="false">
            <listOfReactants>
               <speciesReference species="_S__1_pyrroline_5_carboxylate" stoichiometry="1" constant="true"/>
               <speciesReference species="H" stoichiometry="2" constant="true"/>
               <speciesReference species="NADPH" stoichiometry="1" constant="true"/>
            </listOfReactants>
            <listOfProducts>
               <speciesReference species="l_proline" stoichiometry="1" constant="true"/>
               <speciesReference species="NADP" stoichiometry="1" constant="true"/>
            </listOfProducts>
         </reaction>
         <reaction id="Pro_Deg_1" name="Pro-Deg-1" fast="false" fbc:lowerFluxBound="par1" fbc:upperFluxBound="par2" reversible="false">
            <listOfReactants>
               <speciesReference species="l_proline" stoichiometry="1" constant="true"/>
               <speciesReference species="q" stoichiometry="1" constant="true"/>
            </listOfReactants>
            <listOfProducts>
               <speciesReference species="_S__1_pyrroline_5_carboxylate" stoichiometry="1" constant="true"/>
               <speciesReference species="H" stoichiometry="1" constant="true"/>
               <speciesReference species="qh2" stoichiometry="1" constant="true"/>
            </listOfProducts>
         </reaction>
         <reaction id="AA_Ser_1" name="AA-Ser-1" fast="false" fbc:lowerFluxBound="par3" fbc:upperFluxBound="par2" reversible="true">
            <listOfReactants>
               <speciesReference species="3_phospho_D_glycerate" stoichiometry="1" constant="true"/>
               <speciesReference species="NAD" stoichiometry="1" constant="true"/>
            </listOfReactants>
            <listOfProducts>
               <speciesReference species="3_phosphooxypyruvate" stoichiometry="1" constant="true"/>
               <speciesReference species="H" stoichiometry="1" constant="true"/>
               <speciesReference species="NADH" stoichiometry="1" constant="true"/>
            </listOfProducts>
         </reaction>
         <reaction id="AA_Ser_2" name="AA-Ser-2" fast="false" fbc:lowerFluxBound="par3" fbc:upperFluxBound="par2" reversible="true">
            <listOfReactants>
               <speciesReference species="3_phosphooxypyruvate" stoichiometry="1" constant="true"/>
               <speciesReference species="l_glutamate" stoichiometry="1" constant="true"/>
            </listOfReactants>
            <listOfProducts>
               <speciesReference species="2_oxoglutarate" stoichiometry="1" constant="true"/>
               <speciesReference species="O_phospho_L_serine" stoichiometry="1" constant="true"/>
            </listOfProducts>
         </reaction>
         <reaction id="AA_Ser_3" name="AA-Ser-3" fast="false" fbc:lowerFluxBound="par1" fbc:upperFluxBound="par2" reversible="false">
            <listOfReactants>
               <speciesReference species="H2O" stoichiometry="1" constant="true"/>
               <speciesReference species="O_phospho_L_serine" stoichiometry="1" constant="true"/>
            </listOfReactants>
            <listOfProducts>
               <speciesReference species="l_serine" stoichiometry="1" constant="true"/>
               <speciesReference species="P" stoichiometry="1" constant="true"/>
            </listOfProducts>
         </reaction>
         <reaction id="Ade_1" name="Ade-1" fast="false" fbc:lowerFluxBound="par1" fbc:upperFluxBound="par2" reversible="false">
            <listOfReactants>
               <speciesReference species="adenosine" stoichiometry="1" constant="true"/>
               <speciesReference species="ATP" stoichiometry="1" constant="true"/>
            </listOfReactants>
            <listOfProducts>
               <speciesReference species="ADP" stoichiometry="1" constant="true"/>
               <speciesReference species="AMP" stoichiometry="1" constant="true"/>
               <speciesReference species="H" stoichiometry="1" constant="true"/>
            </listOfProducts>
         </reaction>
         <reaction id="DiP" name="DiP" fast="false" fbc:lowerFluxBound="par1" fbc:upperFluxBound="par2" reversible="false">
            <listOfReactants>
               <speciesReference species="di_P" stoichiometry="1" constant="true"/>
               <speciesReference species="H2O" stoichiometry="1" constant="true"/>
            </listOfReactants>
            <listOfProducts>
               <speciesReference species="H" stoichiometry="1" constant="true"/>
               <speciesReference species="P" stoichiometry="2" constant="true"/>
            </listOfProducts>
         </reaction>
         <reaction id="Gamma_Glutamyl_1" name="Gamma-Glutamyl-1" fast="false" fbc:lowerFluxBound="par1" fbc:upperFluxBound="par2" reversible="false">
            <listOfReactants>
               <speciesReference species="glutathione" stoichiometry="1" constant="true"/>
               <speciesReference species="l_cysteine" stoichiometry="1" constant="true"/>
            </listOfReactants>
            <listOfProducts>
               <speciesReference species="gamma_L_glutamyl_L_cysteine" stoichiometry="1" constant="true"/>
               <speciesReference species="L_cysteinylglycine" stoichiometry="1" constant="true"/>
            </listOfProducts>
         </reaction>
         <reaction id="Gamma_Glutamyl_2" name="Gamma-Glutamyl-2" fast="false" fbc:lowerFluxBound="par1" fbc:upperFluxBound="par2" reversible="false">
            <listOfReactants>
               <speciesReference species="gamma_L_glutamyl_L_cysteine" stoichiometry="1" constant="true"/>
            </listOfReactants>
            <listOfProducts>
               <speciesReference species="5_oxo_L_proline" stoichiometry="1" constant="true"/>
               <speciesReference species="l_cysteine" stoichiometry="1" constant="true"/>
            </listOfProducts>
         </reaction>
         <reaction id="Gamma_Glutamyl_3" name="Gamma-Glutamyl-3" fast="false" fbc:lowerFluxBound="par1" fbc:upperFluxBound="par2" reversible="false">
            <listOfReactants>
               <speciesReference species="5_oxo_L_proline" stoichiometry="1" constant="true"/>
               <speciesReference species="ATP" stoichiometry="1" constant="true"/>
               <speciesReference species="H2O" stoichiometry="2" constant="true"/>
            </listOfReactants>
            <listOfProducts>
               <speciesReference species="ADP" stoichiometry="1" constant="true"/>
               <speciesReference species="H" stoichiometry="1" constant="true"/>
               <speciesReference species="l_glutamate" stoichiometry="1" constant="true"/>
               <speciesReference species="P" stoichiometry="1" constant="true"/>
            </listOfProducts>
         </reaction>
         <reaction id="Gamma_Glutamyl_4" name="Gamma-Glutamyl-4" fast="false" fbc:lowerFluxBound="par1" fbc:upperFluxBound="par2" reversible="false">
            <listOfReactants>
               <speciesReference species="ATP" stoichiometry="1" constant="true"/>
               <speciesReference species="l_cysteine" stoichiometry="1" constant="true"/>
               <speciesReference species="l_glutamate" stoichiometry="1" constant="true"/>
            </listOfReactants>
            <listOfProducts>
               <speciesReference species="ADP" stoichiometry="1" constant="true"/>
               <speciesReference species="gamma_L_glutamyl_L_cysteine" stoichiometry="1" constant="true"/>
               <speciesReference species="H" stoichiometry="1" constant="true"/>
               <speciesReference species="P" stoichiometry="1" constant="true"/>
            </listOfProducts>
         </reaction>
         <reaction id="Gamma_Glutamyl_5" name="Gamma-Glutamyl-5" fast="false" fbc:lowerFluxBound="par1" fbc:upperFluxBound="par2" reversible="false">
            <listOfReactants>
               <speciesReference species="ATP" stoichiometry="1" constant="true"/>
               <speciesReference species="gamma_L_glutamyl_L_cysteine" stoichiometry="1" constant="true"/>
               <speciesReference species="glycine" stoichiometry="1" constant="true"/>
            </listOfReactants>
            <listOfProducts>
               <speciesReference species="ADP" stoichiometry="1" constant="true"/>
               <speciesReference species="glutathione" stoichiometry="1" constant="true"/>
               <speciesReference species="H" stoichiometry="1" constant="true"/>
               <speciesReference species="P" stoichiometry="1" constant="true"/>
            </listOfProducts>
         </reaction>
         <reaction id="Gamma_Glutamyl_6" name="Gamma-Glutamyl-6" fast="false" fbc:lowerFluxBound="par1" fbc:upperFluxBound="par2" reversible="false">
            <listOfReactants>
               <speciesReference species="H2O" stoichiometry="1" constant="true"/>
               <speciesReference species="L_cysteinylglycine" stoichiometry="1" constant="true"/>
            </listOfReactants>
            <listOfProducts>
               <speciesReference species="glycine" stoichiometry="1" constant="true"/>
               <speciesReference species="l_cysteine" stoichiometry="1" constant="true"/>
            </listOfProducts>
         </reaction>
         <reaction id="Gly_Ser" name="Gly-Ser" fast="false" fbc:lowerFluxBound="par3" fbc:upperFluxBound="par2" reversible="true">
            <listOfReactants>
               <speciesReference species="l_serine" stoichiometry="1" constant="true"/>
               <speciesReference species="tetrahydrofolate" stoichiometry="1" constant="true"/>
            </listOfReactants>
            <listOfProducts>
               <speciesReference species="5_10_methylenetetrahydrofolate" stoichiometry="1" constant="true"/>
               <speciesReference species="glycine" stoichiometry="1" constant="true"/>
               <speciesReference species="H2O" stoichiometry="1" constant="true"/>
            </listOfProducts>
         </reaction>
         <reaction id="THF_1" name="THF-1" fast="false" fbc:lowerFluxBound="par1" fbc:upperFluxBound="par2" reversible="false">
            <listOfReactants>
               <speciesReference species="5_10_methylenetetrahydrofolate" stoichiometry="1" constant="true"/>
               <speciesReference species="NAD" stoichiometry="1" constant="true"/>
            </listOfReactants>
            <listOfProducts>
               <speciesReference species="NADH" stoichiometry="1" constant="true"/>
               <speciesReference species="5_10_methenyltetrahydrofolate" stoichiometry="1" constant="true"/>
            </listOfProducts>
         </reaction>
         <reaction id="THF_2" name="THF-2" fast="false" fbc:lowerFluxBound="par1" fbc:upperFluxBound="par2" reversible="false">
            <listOfReactants>
               <speciesReference species="H2O" stoichiometry="1" constant="true"/>
               <speciesReference species="5_10_methenyltetrahydrofolate" stoichiometry="1" constant="true"/>
            </listOfReactants>
            <listOfProducts>
               <speciesReference species="H" stoichiometry="1" constant="true"/>
               <speciesReference species="N10_formyltetrahydrofolate" stoichiometry="1" constant="true"/>
            </listOfProducts>
         </reaction>
         <reaction id="THF_3" name="THF-3" fast="false" fbc:lowerFluxBound="par1" fbc:upperFluxBound="par2" reversible="false">
            <listOfReactants>
               <speciesReference species="H2O" stoichiometry="1" constant="true"/>
               <speciesReference species="N10_formyltetrahydrofolate" stoichiometry="1" constant="true"/>
            </listOfReactants>
            <listOfProducts>
               <speciesReference species="H" stoichiometry="1" constant="true"/>
               <speciesReference species="tetrahydrofolate" stoichiometry="1" constant="true"/>
               <speciesReference species="formate" stoichiometry="1" constant="true"/>
            </listOfProducts>
         </reaction>
         <reaction id="T_formate" name="T-formate" fast="false" fbc:lowerFluxBound="par1" fbc:upperFluxBound="par2" reversible="false">
            <listOfReactants>
               <speciesReference species="formate" stoichiometry="1" constant="true"/>
            </listOfReactants>
            <listOfProducts>
               <speciesReference species="formate_ext" stoichiometry="1" constant="true"/>
            </listOfProducts>
         </reaction>
         <reaction id="Sarcosine" name="Sarcosine" fast="false" fbc:lowerFluxBound="par1" fbc:upperFluxBound="par2" reversible="false">
            <listOfReactants>
               <speciesReference species="q" stoichiometry="1" constant="true"/>
               <speciesReference species="tetrahydrofolate" stoichiometry="1" constant="true"/>
               <speciesReference species="sarcosine" stoichiometry="1" constant="true"/>
            </listOfReactants>
            <listOfProducts>
               <speciesReference species="5_10_methylenetetrahydrofolate" stoichiometry="1" constant="true"/>
               <speciesReference species="glycine" stoichiometry="1" constant="true"/>
               <speciesReference species="qh2" stoichiometry="1" constant="true"/>
            </listOfProducts>
         </reaction>
         <reaction id="GABA_1" name="GABA-1" fast="false" fbc:lowerFluxBound="par1" fbc:upperFluxBound="par2" reversible="false">
            <listOfReactants>
               <speciesReference species="H" stoichiometry="1" constant="true"/>
               <speciesReference species="l_glutamate" stoichiometry="1" constant="true"/>
            </listOfReactants>
            <listOfProducts>
               <speciesReference species="4_aminobutanoate" stoichiometry="1" constant="true"/>
               <speciesReference species="CO2" stoichiometry="1" constant="true"/>
            </listOfProducts>
         </reaction>
         <reaction id="GABA_2" name="GABA-2" fast="false" fbc:lowerFluxBound="par1" fbc:upperFluxBound="par2" reversible="false">
            <listOfReactants>
               <speciesReference species="2_oxoglutarate" stoichiometry="1" constant="true"/>
               <speciesReference species="4_aminobutanoate" stoichiometry="1" constant="true"/>
            </listOfReactants>
            <listOfProducts>
               <speciesReference species="l_glutamate" stoichiometry="1" constant="true"/>
               <speciesReference species="succinate_semialdehyde" stoichiometry="1" constant="true"/>
            </listOfProducts>
         </reaction>
         <reaction id="GABA_3" name="GABA-3" fast="false" fbc:lowerFluxBound="par1" fbc:upperFluxBound="par2" reversible="false">
            <listOfReactants>
               <speciesReference species="H2O" stoichiometry="1" constant="true"/>
               <speciesReference species="NAD" stoichiometry="1" constant="true"/>
               <speciesReference species="succinate_semialdehyde" stoichiometry="1" constant="true"/>
            </listOfReactants>
            <listOfProducts>
               <speciesReference species="H" stoichiometry="2" constant="true"/>
               <speciesReference species="NADH" stoichiometry="1" constant="true"/>
               <speciesReference species="succinate" stoichiometry="1" constant="true"/>
            </listOfProducts>
         </reaction>
         <reaction id="GR_denovo_4" name="GR-denovo-4" fast="false" fbc:lowerFluxBound="par1" fbc:upperFluxBound="par2" reversible="false">
            <listOfReactants>
               <speciesReference species="ATP" stoichiometry="1" constant="true"/>
               <speciesReference species="GDP" stoichiometry="1" constant="true"/>
            </listOfReactants>
            <listOfProducts>
               <speciesReference species="ADP" stoichiometry="1" constant="true"/>
               <speciesReference species="GTP" stoichiometry="1" constant="true"/>
            </listOfProducts>
         </reaction>
         <reaction id="T_Proton" name="T-Proton" fast="false" fbc:lowerFluxBound="par3" fbc:upperFluxBound="par2" reversible="true">
            <listOfReactants>
               <speciesReference species="H" stoichiometry="1" constant="true"/>
            </listOfReactants>
            <listOfProducts>
               <speciesReference species="H_ext" stoichiometry="1" constant="true"/>
            </listOfProducts>
         </reaction>
         <reaction id="T_H2O" name="T-H2O" fast="false" fbc:lowerFluxBound="par3" fbc:upperFluxBound="par2" reversible="true">
            <listOfReactants>
               <speciesReference species="H2O" stoichiometry="1" constant="true"/>
            </listOfReactants>
            <listOfProducts>
               <speciesReference species="H2O_ext" stoichiometry="1" constant="true"/>
            </listOfProducts>
         </reaction>
         <reaction id="T_CO2" name="T-CO2" fast="false" fbc:lowerFluxBound="par3" fbc:upperFluxBound="par2" reversible="true">
            <listOfReactants>
               <speciesReference species="CO2" stoichiometry="1" constant="true"/>
            </listOfReactants>
            <listOfProducts>
               <speciesReference species="CO2_ext" stoichiometry="1" constant="true"/>
            </listOfProducts>
         </reaction>
         <reaction id="T_O2" name="T-O2" fast="false" fbc:lowerFluxBound="par1" fbc:upperFluxBound="par2" reversible="false">
            <listOfReactants>
               <speciesReference species="O2_ext" stoichiometry="1" constant="true"/>
            </listOfReactants>
            <listOfProducts>
               <speciesReference species="O2" stoichiometry="1" constant="true"/>
            </listOfProducts>
         </reaction>
         <reaction id="T_Lactate" name="T-Lactate" fast="false" fbc:lowerFluxBound="par3" fbc:upperFluxBound="par2" reversible="true">
            <listOfReactants>
               <speciesReference species="H_pmf" stoichiometry="1" constant="true"/>
               <speciesReference species="lactate" stoichiometry="1" constant="true"/>
            </listOfReactants>
            <listOfProducts>
               <speciesReference species="H" stoichiometry="1" constant="true"/>
               <speciesReference species="lactate_ext" stoichiometry="1" constant="true"/>
            </listOfProducts>
         </reaction>
         <reaction id="TransHyd" name="TransHyd" fast="false" fbc:lowerFluxBound="par3" fbc:upperFluxBound="par2" reversible="true">
            <listOfReactants>
               <speciesReference species="H_pmf" stoichiometry="1" constant="true"/>
               <speciesReference species="NADH" stoichiometry="1" constant="true"/>
               <speciesReference species="NADP" stoichiometry="1" constant="true"/>
            </listOfReactants>
            <listOfProducts>
               <speciesReference species="H" stoichiometry="1" constant="true"/>
               <speciesReference species="NAD" stoichiometry="1" constant="true"/>
               <speciesReference species="NADPH" stoichiometry="1" constant="true"/>
            </listOfProducts>
         </reaction>
         <reaction id="T_ATP" name="T-ATP" fast="false" fbc:lowerFluxBound="par1" fbc:upperFluxBound="par2" reversible="false">
            <listOfReactants>
               <speciesReference species="ATP" stoichiometry="1" constant="true"/>
               <speciesReference species="H2O" stoichiometry="1" constant="true"/>
            </listOfReactants>
            <listOfProducts>
               <speciesReference species="ADP" stoichiometry="1" constant="true"/>
               <speciesReference species="ATPm" stoichiometry="1" constant="true"/>
               <speciesReference species="H" stoichiometry="1" constant="true"/>
               <speciesReference species="P" stoichiometry="1" constant="true"/>
            </listOfProducts>
         </reaction>
         <reaction id="ATP" name="ATP" fast="false" fbc:lowerFluxBound="par3" fbc:upperFluxBound="par2" reversible="true">
            <listOfReactants>
               <speciesReference species="ADP" stoichiometry="1" constant="true"/>
               <speciesReference species="H_pmf" stoichiometry="4" constant="true"/>
               <speciesReference species="P" stoichiometry="1" constant="true"/>
            </listOfReactants>
            <listOfProducts>
               <speciesReference species="ATP" stoichiometry="1" constant="true"/>
               <speciesReference species="H" stoichiometry="3" constant="true"/>
               <speciesReference species="H2O" stoichiometry="1" constant="true"/>
            </listOfProducts>
         </reaction>
         <reaction id="ATP_cit" name="ATP_cit" fast="false" fbc:lowerFluxBound="par1" fbc:upperFluxBound="par2" reversible="false">
            <listOfReactants>
               <speciesReference species="ATP" stoichiometry="1" constant="true"/>
               <speciesReference species="citrate" stoichiometry="1" constant="true"/>
               <speciesReference species="CoA" stoichiometry="1" constant="true"/>
            </listOfReactants>
            <listOfProducts>
               <speciesReference species="acetyl_CoA" stoichiometry="1" constant="true"/>
               <speciesReference species="ADP" stoichiometry="1" constant="true"/>
               <speciesReference species="oxaloacetate" stoichiometry="1" constant="true"/>
               <speciesReference species="P" stoichiometry="1" constant="true"/>
            </listOfProducts>
         </reaction>
         <reaction id="T_Phe" name="T-Phe" fast="false" fbc:lowerFluxBound="par1" fbc:upperFluxBound="par2" reversible="false">
            <listOfReactants>
               <speciesReference species="l_phenylalanine_ext" stoichiometry="1" constant="true"/>
               <speciesReference species="sodium_smf" stoichiometry="1" constant="true"/>
            </listOfReactants>
            <listOfProducts>
               <speciesReference species="l_phenylalanine" stoichiometry="1" constant="true"/>
               <speciesReference species="sodium" stoichiometry="1" constant="true"/>
            </listOfProducts>
         </reaction>
         <reaction id="T_Val" name="T-Val" fast="false" fbc:lowerFluxBound="par1" fbc:upperFluxBound="par2" reversible="false">
            <listOfReactants>
               <speciesReference species="l_valine_ext" stoichiometry="1" constant="true"/>
               <speciesReference species="sodium_smf" stoichiometry="1" constant="true"/>
            </listOfReactants>
            <listOfProducts>
               <speciesReference species="l_valine" stoichiometry="1" constant="true"/>
               <speciesReference species="sodium" stoichiometry="1" constant="true"/>
            </listOfProducts>
         </reaction>
         <reaction id="T_Thr" name="T-Thr" fast="false" fbc:lowerFluxBound="par1" fbc:upperFluxBound="par2" reversible="false">
            <listOfReactants>
               <speciesReference species="l_threonine_ext" stoichiometry="1" constant="true"/>
               <speciesReference species="sodium_smf" stoichiometry="1" constant="true"/>
            </listOfReactants>
            <listOfProducts>
               <speciesReference species="l_threonine" stoichiometry="1" constant="true"/>
               <speciesReference species="sodium" stoichiometry="1" constant="true"/>
            </listOfProducts>
         </reaction>
         <reaction id="T_Trp" name="T-Trp" fast="false" fbc:lowerFluxBound="par1" fbc:upperFluxBound="par2" reversible="false">
            <listOfReactants>
               <speciesReference species="l_tryptophan_ext" stoichiometry="1" constant="true"/>
               <speciesReference species="sodium_smf" stoichiometry="1" constant="true"/>
            </listOfReactants>
            <listOfProducts>
               <speciesReference species="l_tryptophan" stoichiometry="1" constant="true"/>
               <speciesReference species="sodium" stoichiometry="1" constant="true"/>
            </listOfProducts>
         </reaction>
         <reaction id="T_Met" name="T-Met" fast="false" fbc:lowerFluxBound="par1" fbc:upperFluxBound="par2" reversible="false">
            <listOfReactants>
               <speciesReference species="l_methionine_ext" stoichiometry="1" constant="true"/>
               <speciesReference species="sodium_smf" stoichiometry="1" constant="true"/>
            </listOfReactants>
            <listOfProducts>
               <speciesReference species="l_methionine" stoichiometry="1" constant="true"/>
               <speciesReference species="sodium" stoichiometry="1" constant="true"/>
            </listOfProducts>
         </reaction>
         <reaction id="T_Leu" name="T-Leu" fast="false" fbc:lowerFluxBound="par1" fbc:upperFluxBound="par2" reversible="false">
            <listOfReactants>
               <speciesReference species="l_leucine_ext" stoichiometry="1" constant="true"/>
               <speciesReference species="sodium_smf" stoichiometry="1" constant="true"/>
            </listOfReactants>
            <listOfProducts>
               <speciesReference species="l_leucine" stoichiometry="1" constant="true"/>
               <speciesReference species="sodium" stoichiometry="1" constant="true"/>
            </listOfProducts>
         </reaction>
         <reaction id="T_Ile" name="T-Ile" fast="false" fbc:lowerFluxBound="par1" fbc:upperFluxBound="par2" reversible="false">
            <listOfReactants>
               <speciesReference species="l_isoleucine_ext" stoichiometry="1" constant="true"/>
               <speciesReference species="sodium_smf" stoichiometry="1" constant="true"/>
            </listOfReactants>
            <listOfProducts>
               <speciesReference species="l_isoleucine" stoichiometry="1" constant="true"/>
               <speciesReference species="sodium" stoichiometry="1" constant="true"/>
            </listOfProducts>
         </reaction>
         <reaction id="T_Lys" name="T-Lys" fast="false" fbc:lowerFluxBound="par1" fbc:upperFluxBound="par2" reversible="false">
            <listOfReactants>
               <speciesReference species="l_lysine_ext" stoichiometry="1" constant="true"/>
               <speciesReference species="sodium_smf" stoichiometry="1" constant="true"/>
            </listOfReactants>
            <listOfProducts>
               <speciesReference species="l_lysine" stoichiometry="1" constant="true"/>
               <speciesReference species="sodium" stoichiometry="1" constant="true"/>
            </listOfProducts>
         </reaction>
         <reaction id="T_His" name="T-His" fast="false" fbc:lowerFluxBound="par1" fbc:upperFluxBound="par2" reversible="false">
            <listOfReactants>
               <speciesReference species="l_histidine_ext" stoichiometry="1" constant="true"/>
               <speciesReference species="sodium_smf" stoichiometry="1" constant="true"/>
            </listOfReactants>
            <listOfProducts>
               <speciesReference species="l_histidine" stoichiometry="1" constant="true"/>
               <speciesReference species="sodium" stoichiometry="1" constant="true"/>
            </listOfProducts>
         </reaction>
         <reaction id="T_Ammonium" name="T-Ammonium" fast="false" fbc:lowerFluxBound="par1" fbc:upperFluxBound="par2" reversible="false">
            <listOfReactants>
               <speciesReference species="ammonium_ext" stoichiometry="1" constant="true"/>
               <speciesReference species="H_pmf" stoichiometry="1" constant="true"/>
            </listOfReactants>
            <listOfProducts>
               <speciesReference species="ammonium" stoichiometry="1" constant="true"/>
               <speciesReference species="H" stoichiometry="1" constant="true"/>
            </listOfProducts>
         </reaction>
         <reaction id="T_Urea" name="T-Urea" fast="false" fbc:lowerFluxBound="par1" fbc:upperFluxBound="par2" reversible="false">
            <listOfReactants>
               <speciesReference species="urea" stoichiometry="1" constant="true"/>
            </listOfReactants>
            <listOfProducts>
               <speciesReference species="urea_ext" stoichiometry="1" constant="true"/>
            </listOfProducts>
         </reaction>
         <reaction id="T_HCO3" name="T-HCO3" fast="false" fbc:lowerFluxBound="par3" fbc:upperFluxBound="par2" reversible="true">
            <listOfReactants>
               <speciesReference species="HCO3_ext" stoichiometry="1" constant="true"/>
            </listOfReactants>
            <listOfProducts>
               <speciesReference species="HCO3" stoichiometry="1" constant="true"/>
            </listOfProducts>
         </reaction>
         <reaction id="T_P" name="T-P" fast="false" fbc:lowerFluxBound="par1" fbc:upperFluxBound="par2" reversible="false">
            <listOfReactants>
               <speciesReference species="ATP" stoichiometry="1" constant="true"/>
               <speciesReference species="H2O" stoichiometry="1" constant="true"/>
               <speciesReference species="P_ext" stoichiometry="1" constant="true"/>
            </listOfReactants>
            <listOfProducts>
               <speciesReference species="ADP" stoichiometry="1" constant="true"/>
               <speciesReference species="H" stoichiometry="1" constant="true"/>
               <speciesReference species="P" stoichiometry="2" constant="true"/>
            </listOfProducts>
         </reaction>
         <reaction id="GTP_GDP" name="GTP-GDP" fast="false" fbc:lowerFluxBound="par1" fbc:upperFluxBound="par2" reversible="false">
            <listOfReactants>
               <speciesReference species="GTP" stoichiometry="1" constant="true"/>
               <speciesReference species="H2O" stoichiometry="1" constant="true"/>
            </listOfReactants>
            <listOfProducts>
               <speciesReference species="GDP" stoichiometry="1" constant="true"/>
               <speciesReference species="H" stoichiometry="1" constant="true"/>
               <speciesReference species="P" stoichiometry="1" constant="true"/>
            </listOfProducts>
         </reaction>
         <reaction id="ATP_ADP" name="ATP-ADP" fast="false" fbc:lowerFluxBound="par1" fbc:upperFluxBound="par2" reversible="false">
            <listOfReactants>
               <speciesReference species="ATP" stoichiometry="1" constant="true"/>
               <speciesReference species="H2O" stoichiometry="1" constant="true"/>
               <speciesReference species="sodium" stoichiometry="3" constant="true"/>
            </listOfReactants>
            <listOfProducts>
               <speciesReference species="ADP" stoichiometry="1" constant="true"/>
               <speciesReference species="H" stoichiometry="1" constant="true"/>
               <speciesReference species="P" stoichiometry="1" constant="true"/>
               <speciesReference species="sodium_smf" stoichiometry="3" constant="true"/>
            </listOfProducts>
         </reaction>
         <reaction id="ATP_AMP" name="ATP-AMP" fast="false" fbc:lowerFluxBound="par1" fbc:upperFluxBound="par2" reversible="false">
            <listOfReactants>
               <speciesReference species="ATP" stoichiometry="1" constant="true"/>
               <speciesReference species="H2O" stoichiometry="1" constant="true"/>
            </listOfReactants>
            <listOfProducts>
               <speciesReference species="AMP" stoichiometry="1" constant="true"/>
               <speciesReference species="di_P" stoichiometry="1" constant="true"/>
               <speciesReference species="H" stoichiometry="1" constant="true"/>
            </listOfProducts>
         </reaction>
         <reaction id="ATP_AMP_ADP" name="ATP-AMP-ADP" fast="false" fbc:lowerFluxBound="par1" fbc:upperFluxBound="par2" reversible="false">
            <listOfReactants>
               <speciesReference species="AMP" stoichiometry="1" constant="true"/>
               <speciesReference species="ATP" stoichiometry="1" constant="true"/>
            </listOfReactants>
            <listOfProducts>
               <speciesReference species="ADP" stoichiometry="2" constant="true"/>
            </listOfProducts>
         </reaction>
         <reaction id="T_GTP" name="T-GTP" fast="false" fbc:lowerFluxBound="par1" fbc:upperFluxBound="par2" reversible="false">
            <listOfReactants>
               <speciesReference species="GTP" stoichiometry="1" constant="true"/>
               <speciesReference species="H2O" stoichiometry="1" constant="true"/>
            </listOfReactants>
            <listOfProducts>
               <speciesReference species="GDP" stoichiometry="1" constant="true"/>
               <speciesReference species="GTPm" stoichiometry="1" constant="true"/>
               <speciesReference species="H" stoichiometry="1" constant="true"/>
               <speciesReference species="P" stoichiometry="1" constant="true"/>
            </listOfProducts>
         </reaction>
         <reaction id="T_Glucose_1" name="T-Glucose-1" fast="false" fbc:lowerFluxBound="par1" fbc:upperFluxBound="par2" reversible="false">
            <listOfReactants>
               <speciesReference species="D_glucose_ext" stoichiometry="1" constant="true"/>
            </listOfReactants>
            <listOfProducts>
               <speciesReference species="D_glucose" stoichiometry="1" constant="true"/>
            </listOfProducts>
         </reaction>
         <reaction id="T_Glutamine_1" name="T-Glutamine-1" fast="false" fbc:lowerFluxBound="par1" fbc:upperFluxBound="par2" reversible="false">
            <listOfReactants>
               <speciesReference species="l_glutamine_ext" stoichiometry="1" constant="true"/>
            </listOfReactants>
            <listOfProducts>
               <speciesReference species="l_glutamine" stoichiometry="1" constant="true"/>
            </listOfProducts>
         </reaction>
         <reaction id="T_Collagen_VI" name="T-Collagen-VI" fast="false" fbc:lowerFluxBound="par3" fbc:upperFluxBound="par2" reversible="true">
            <listOfReactants>
               <speciesReference species="collagen_VI" stoichiometry="1" constant="true"/>
            </listOfReactants>
            <listOfProducts>
               <speciesReference species="collagen_VI_ext" stoichiometry="1" constant="true"/>
            </listOfProducts>
         </reaction>
         <reaction id="CollagenVI" name="CollagenVI" fast="false" fbc:lowerFluxBound="par1" fbc:upperFluxBound="par2" reversible="false">
            <listOfReactants>
               <speciesReference species="ATP" stoichiometry="99" constant="true"/>
               <speciesReference species="glycine" stoichiometry="15.18" constant="true"/>
               <speciesReference species="GTP" stoichiometry="198" constant="true"/>
               <speciesReference species="H2O" stoichiometry="297" constant="true"/>
               <speciesReference species="l_alanine" stoichiometry="7.49" constant="true"/>
               <speciesReference species="l_arginine" stoichiometry="5.84" constant="true"/>
               <speciesReference species="l_asparagine" stoichiometry="2.72" constant="true"/>
               <speciesReference species="l_aspartate" stoichiometry="6.91" constant="true"/>
               <speciesReference species="l_cysteine" stoichiometry="1.95" constant="true"/>
               <speciesReference species="l_glutamate" stoichiometry="6.61" constant="true"/>
               <speciesReference species="l_glutamine" stoichiometry="4.09" constant="true"/>
               <speciesReference species="l_histidine" stoichiometry="1.36" constant="true"/>
               <speciesReference species="l_isoleucine" stoichiometry="4.09" constant="true"/>
               <speciesReference species="l_leucine" stoichiometry="6.91" constant="true"/>
               <speciesReference species="l_lysine" stoichiometry="5.25" constant="true"/>
               <speciesReference species="l_methionine" stoichiometry="1.07" constant="true"/>
               <speciesReference species="l_phenylalanine" stoichiometry="3.21" constant="true"/>
               <speciesReference species="l_proline" stoichiometry="8.66" constant="true"/>
               <speciesReference species="l_serine" stoichiometry="5.25" constant="true"/>
               <speciesReference species="l_threonine" stoichiometry="3.99" constant="true"/>
               <speciesReference species="l_tryptophan" stoichiometry="0.39" constant="true"/>
               <speciesReference species="l_tyrosine" stoichiometry="2.72" constant="true"/>
               <speciesReference species="l_valine" stoichiometry="6.32" constant="true"/>
            </listOfReactants>
            <listOfProducts>
               <speciesReference species="AMP" stoichiometry="99" constant="true"/>
               <speciesReference species="collagen_VI" stoichiometry="1" constant="true"/>
               <speciesReference species="di_P" stoichiometry="99" constant="true"/>
               <speciesReference species="GDP" stoichiometry="198" constant="true"/>
               <speciesReference species="H" stoichiometry="297" constant="true"/>
               <speciesReference species="P" stoichiometry="198" constant="true"/>
            </listOfProducts>
         </reaction>
         <reaction id="T_Collagen_II" name="T-Collagen-II" fast="false" fbc:lowerFluxBound="par3" fbc:upperFluxBound="par2" reversible="true">
            <listOfReactants>
               <speciesReference species="collagen_II" stoichiometry="1" constant="true"/>
            </listOfReactants>
            <listOfProducts>
               <speciesReference species="collagen_II_ext" stoichiometry="1" constant="true"/>
            </listOfProducts>
         </reaction>
         <reaction id="CollagenII" name="CollagenII" fast="false" fbc:lowerFluxBound="par1" fbc:upperFluxBound="par2" reversible="false">
            <listOfReactants>
               <speciesReference species="ATP" stoichiometry="99" constant="true"/>
               <speciesReference species="glycine" stoichiometry="30.49" constant="true"/>
               <speciesReference species="GTP" stoichiometry="198" constant="true"/>
               <speciesReference species="H2O" stoichiometry="297" constant="true"/>
               <speciesReference species="l_alanine" stoichiometry="9.61" constant="true"/>
               <speciesReference species="l_arginine" stoichiometry="4.96" constant="true"/>
               <speciesReference species="l_asparagine" stoichiometry="1.34" constant="true"/>
               <speciesReference species="l_aspartate" stoichiometry="3.94" constant="true"/>
               <speciesReference species="l_cysteine" stoichiometry="0.87" constant="true"/>
               <speciesReference species="l_glutamate" stoichiometry="5.2" constant="true"/>
               <speciesReference species="l_glutamine" stoichiometry="4.26" constant="true"/>
               <speciesReference species="l_histidine" stoichiometry="0.24" constant="true"/>
               <speciesReference species="l_isoleucine" stoichiometry="1.65" constant="true"/>
               <speciesReference species="l_leucine" stoichiometry="3.31" constant="true"/>
               <speciesReference species="l_lysine" stoichiometry="3.86" constant="true"/>
               <speciesReference species="l_methionine" stoichiometry="0.95" constant="true"/>
               <speciesReference species="l_phenylalanine" stoichiometry="1.34" constant="true"/>
               <speciesReference species="l_proline" stoichiometry="20.33" constant="true"/>
               <speciesReference species="l_serine" stoichiometry="2.68" constant="true"/>
               <speciesReference species="l_threonine" stoichiometry="2.29" constant="true"/>
               <speciesReference species="l_tryptophan" stoichiometry="0.08" constant="true"/>
               <speciesReference species="l_tyrosine" stoichiometry="0.24" constant="true"/>
               <speciesReference species="l_valine" stoichiometry="2.36" constant="true"/>
            </listOfReactants>
            <listOfProducts>
               <speciesReference species="AMP" stoichiometry="99" constant="true"/>
               <speciesReference species="collagen_II" stoichiometry="1" constant="true"/>
               <speciesReference species="di_P" stoichiometry="99" constant="true"/>
               <speciesReference species="GDP" stoichiometry="198" constant="true"/>
               <speciesReference species="H" stoichiometry="297" constant="true"/>
               <speciesReference species="P" stoichiometry="198" constant="true"/>
            </listOfProducts>
         </reaction>
         <reaction id="cost_alanine" name="cost_alanine" fast="false" fbc:lowerFluxBound="par1" fbc:upperFluxBound="par2" reversible="false">
            <listOfReactants>
               <speciesReference species="l_alanine" stoichiometry="1" constant="true"/>
            </listOfReactants>
            <listOfProducts>
               <speciesReference species="l_alanine_ext" stoichiometry="1" constant="true"/>
            </listOfProducts>
         </reaction>
         <reaction id="cost_arginine" name="cost_arginine" fast="false" fbc:lowerFluxBound="par1" fbc:upperFluxBound="par2" reversible="false">
            <listOfReactants>
               <speciesReference species="l_arginine" stoichiometry="1" constant="true"/>
            </listOfReactants>
            <listOfProducts>
               <speciesReference species="l_arginine_ext" stoichiometry="1" constant="true"/>
            </listOfProducts>
         </reaction>
         <reaction id="cost_asparagine" name="cost_asparagine" fast="false" fbc:lowerFluxBound="par1" fbc:upperFluxBound="par2" reversible="false">
            <listOfReactants>
               <speciesReference species="l_asparagine" stoichiometry="1" constant="true"/>
            </listOfReactants>
            <listOfProducts>
               <speciesReference species="l_asparagine_ext" stoichiometry="1" constant="true"/>
            </listOfProducts>
         </reaction>
         <reaction id="cost_aspartate" name="cost_aspartate" fast="false" fbc:lowerFluxBound="par1" fbc:upperFluxBound="par2" reversible="false">
            <listOfReactants>
               <speciesReference species="l_aspartate" stoichiometry="1" constant="true"/>
            </listOfReactants>
            <listOfProducts>
               <speciesReference species="l_aspartate_ext" stoichiometry="1" constant="true"/>
            </listOfProducts>
         </reaction>
         <reaction id="cost_cysteine" name="cost_cysteine" fast="false" fbc:lowerFluxBound="par1" fbc:upperFluxBound="par2" reversible="false">
            <listOfReactants>
               <speciesReference species="l_cysteine" stoichiometry="1" constant="true"/>
            </listOfReactants>
            <listOfProducts>
               <speciesReference species="l_cysteine_ext" stoichiometry="1" constant="true"/>
            </listOfProducts>
         </reaction>
         <reaction id="cost_glutamate" name="cost_glutamate" fast="false" fbc:lowerFluxBound="par1" fbc:upperFluxBound="par2" reversible="false">
            <listOfReactants>
               <speciesReference species="l_glutamate" stoichiometry="1" constant="true"/>
            </listOfReactants>
            <listOfProducts>
               <speciesReference species="l_glutamate_ext" stoichiometry="1" constant="true"/>
            </listOfProducts>
         </reaction>
         <reaction id="cost_glutamine" name="cost_glutamine" fast="false" fbc:lowerFluxBound="par1" fbc:upperFluxBound="par2" reversible="false">
            <listOfReactants>
               <speciesReference species="l_glutamine" stoichiometry="1" constant="true"/>
            </listOfReactants>
            <listOfProducts>
               <speciesReference species="l_glutamine_ext" stoichiometry="1" constant="true"/>
            </listOfProducts>
         </reaction>
         <reaction id="cost_glycine" name="cost_glycine" fast="false" fbc:lowerFluxBound="par1" fbc:upperFluxBound="par2" reversible="false">
            <listOfReactants>
               <speciesReference species="glycine" stoichiometry="1" constant="true"/>
            </listOfReactants>
            <listOfProducts>
               <speciesReference species="glycine_ext" stoichiometry="1" constant="true"/>
            </listOfProducts>
         </reaction>
         <reaction id="cost_proline" name="cost_proline" fast="false" fbc:lowerFluxBound="par1" fbc:upperFluxBound="par2" reversible="false">
            <listOfReactants>
               <speciesReference species="l_proline" stoichiometry="1" constant="true"/>
            </listOfReactants>
            <listOfProducts>
               <speciesReference species="l_proline_ext" stoichiometry="1" constant="true"/>
            </listOfProducts>
         </reaction>
         <reaction id="cost_serine" name="cost_serine" fast="false" fbc:lowerFluxBound="par1" fbc:upperFluxBound="par2" reversible="false">
            <listOfReactants>
               <speciesReference species="l_serine" stoichiometry="1" constant="true"/>
            </listOfReactants>
            <listOfProducts>
               <speciesReference species="l_serine_ext" stoichiometry="1" constant="true"/>
            </listOfProducts>
         </reaction>
         <reaction id="cost_tyrosine" name="cost_tyrosine" fast="false" fbc:lowerFluxBound="par1" fbc:upperFluxBound="par2" reversible="false">
            <listOfReactants>
               <speciesReference species="l_tyrosine" stoichiometry="1" constant="true"/>
            </listOfReactants>
            <listOfProducts>
               <speciesReference species="l_tyrosine_ext" stoichiometry="1" constant="true"/>
            </listOfProducts>
         </reaction>
         <reaction id="T_Sodium" name="T-Sodium" fast="false" fbc:lowerFluxBound="par3" fbc:upperFluxBound="par2" reversible="true">
            <listOfReactants>
               <speciesReference species="sodium_ext" stoichiometry="1" constant="true"/>
            </listOfReactants>
            <listOfProducts>
               <speciesReference species="sodium" stoichiometry="1" constant="true"/>
            </listOfProducts>
         </reaction>
         <reaction id="T_Pyruvate" name="T-Pyruvate" fast="false" fbc:lowerFluxBound="par3" fbc:upperFluxBound="par2" reversible="true">
            <listOfReactants>
               <speciesReference species="H_pmf" stoichiometry="1" constant="true"/>
               <speciesReference species="pyruvate_ext" stoichiometry="1" constant="true"/>
            </listOfReactants>
            <listOfProducts>
               <speciesReference species="H" stoichiometry="1" constant="true"/>
               <speciesReference species="pyruvate" stoichiometry="1" constant="true"/>
            </listOfProducts>
         </reaction>
         <reaction id="Glutaminase" name="Glutaminase" fast="false" fbc:lowerFluxBound="par1" fbc:upperFluxBound="par2" reversible="false">
            <listOfReactants>
               <speciesReference species="H2O" stoichiometry="1" constant="true"/>
               <speciesReference species="l_glutamine" stoichiometry="1" constant="true"/>
            </listOfReactants>
            <listOfProducts>
               <speciesReference species="H" stoichiometry="1" constant="true"/>
               <speciesReference species="l_glutamate" stoichiometry="1" constant="true"/>
               <speciesReference species="ammonia" stoichiometry="1" constant="true"/>
            </listOfProducts>
         </reaction>
         <reaction id="ammonia_spontaneous" name="ammonia_spontaneous" fast="false" fbc:lowerFluxBound="par3" fbc:upperFluxBound="par2" reversible="true">
            <listOfReactants>
               <speciesReference species="H" stoichiometry="1" constant="true"/>
               <speciesReference species="ammonia" stoichiometry="1" constant="true"/>
            </listOfReactants>
            <listOfProducts>
               <speciesReference species="ammonium" stoichiometry="1" constant="true"/>
            </listOfProducts>
         </reaction>
         <reaction id="AA_Glu_Bio" name="AA-Glu-Bio" fast="false" fbc:lowerFluxBound="par1" fbc:upperFluxBound="par2" reversible="false">
            <listOfReactants>
               <speciesReference species="2_oxoglutarate" stoichiometry="1" constant="true"/>
               <speciesReference species="ammonium" stoichiometry="1" constant="true"/>
               <speciesReference species="H" stoichiometry="1" constant="true"/>
               <speciesReference species="NADPH" stoichiometry="1" constant="true"/>
            </listOfReactants>
            <listOfProducts>
               <speciesReference species="H2O" stoichiometry="1" constant="true"/>
               <speciesReference species="l_glutamate" stoichiometry="1" constant="true"/>
               <speciesReference species="NADP" stoichiometry="1" constant="true"/>
            </listOfProducts>
         </reaction>
         <reaction id="AA_Glu_Bio_2" name="AA-Glu-Bio-2" fast="false" fbc:lowerFluxBound="par1" fbc:upperFluxBound="par2" reversible="false">
            <listOfReactants>
               <speciesReference species="2_oxoglutarate" stoichiometry="1" constant="true"/>
               <speciesReference species="ammonium" stoichiometry="1" constant="true"/>
               <speciesReference species="H" stoichiometry="1" constant="true"/>
               <speciesReference species="NADH" stoichiometry="1" constant="true"/>
            </listOfReactants>
            <listOfProducts>
               <speciesReference species="H2O" stoichiometry="1" constant="true"/>
               <speciesReference species="l_glutamate" stoichiometry="1" constant="true"/>
               <speciesReference species="NAD" stoichiometry="1" constant="true"/>
            </listOfProducts>
         </reaction>
         <reaction id="T_Glucose_2" name="T-Glucose-2" fast="false" fbc:lowerFluxBound="par1" fbc:upperFluxBound="par2" reversible="false">
            <listOfReactants>
               <speciesReference species="D_glucose_ext" stoichiometry="1" constant="true"/>
               <speciesReference species="sodium_smf" stoichiometry="2" constant="true"/>
            </listOfReactants>
            <listOfProducts>
               <speciesReference species="D_glucose" stoichiometry="1" constant="true"/>
               <speciesReference species="sodium" stoichiometry="2" constant="true"/>
            </listOfProducts>
         </reaction>
         <reaction id="T_Glutamine_2" name="T-Glutamine-2" fast="false" fbc:lowerFluxBound="par1" fbc:upperFluxBound="par2" reversible="false">
            <listOfReactants>
               <speciesReference species="l_glutamine_ext" stoichiometry="1" constant="true"/>
               <speciesReference species="sodium_smf" stoichiometry="1" constant="true"/>
            </listOfReactants>
            <listOfProducts>
               <speciesReference species="l_glutamine" stoichiometry="1" constant="true"/>
               <speciesReference species="sodium" stoichiometry="1" constant="true"/>
            </listOfProducts>
         </reaction>
      </listOfReactions>
      <listOfParameters>
         <parameter id="par3" constant="true" value="-100" />
         <parameter id="par1" constant="true" value="0" />
         <parameter id="par2" constant="true" value="100" />
      </listOfParameters>
      <fbc:listOfObjectives fbc:activeObjective="objective1">
         <fbc:objective fbc:id="objective1" fbc:type="maximize">
            <fbc:listOfFluxObjectives>
            </fbc:listOfFluxObjectives>
         </fbc:objective>
      </fbc:listOfObjectives>
   </model>
</sbml>
```
